# Simulating Neutron Protein Crystallography Experiments: Applications to the Development of the NMX Instrument at ESS

**DOI:** 10.64898/2026.03.26.714568

**Authors:** Mads Bertelsen, Peter K. Willendrup, Sunyoung Yoo, Adriano Meligrana, David McDonagh, Justin Bergmann, Esko Oksanen, Aaron D. Finke

**Affiliations:** European Spallation Source ERIC, Data Management and Scientific Computing, Kongens Lyngby, Denmark; European Spallation Source ERIC, Lund, Sweden; Department of Computer, Control, and Management Engineering, Sapienza University of Rome, Italy; STFC Rutherford Appleton Laboratory, Didcot, UK; LINXS - Institute of Advanced Neutron and X-ray Science, Lund, Sweden; Division of Computational Chemistry, Lund University, Lund, Sweden

**Keywords:** Neutron macromolecular crystallography, Monte Carlo simulations, Neutron diffraction

## Abstract

Monte Carlo neutron ray-tracing simulations of time-of-flight (TOF)-Laue neutron macromolecular crystal diffraction (*n*-MX) using the McStas software package were done for the upcoming NMX Macromolecular Diffractometer at the European Spallation Source. Splitting neutron rays that arrive at the crystal lead to dramatic improvements in event formation with minimal computational overhead. The simulated event probability data was sampled using a new single-pass weighted reservoir sampling method, and processed like real *n*-MX data using DIALS. The effects of air and beamstop scatter on simulated data was investigated.

**Synopsis:** Monte Carlo simulations of neutron protein diffraction experiments provide useful data that models instrumental components that interact with neutrons, as well as the crystal diffraction itself. These data can be applied to instrument development, such as the commissioning of the NMX Macromolecular Diffractometer at ESS.

## Supplementary material for "Simulating Neutron Protein Crystallography Experiments: Applications to the Development of the NMX Instrument at ESS": McStas instrument file for NMX

```
/********************************************************************************
* 
* McStas, neutron ray-tracing package
*         Copyright (C) 1997-2008, All rights reserved
*         Risoe National Laboratory, Roskilde, Denmark
*         Institut Laue Langevin, Grenoble, France
* 
* This file was written by McStasScript, which is a 
* python based McStas instrument generator written by 
* Mads Bertelsen in 2019 while employed at the 
* European Spallation Source Data Management and 
* Software Centre
* 
* Instrument NMX
* 
* %Identification
* Written by: Python McStas Instrument Generator
* Date: 10:10:36 on June 25, 2025
* Origin: ESS DMSC
* %INSTRUMENT_SITE: Generated_instruments
* 
* 
* %Parameters
* 
* %End 
********************************************************************************/

DEFINE INSTRUMENT NMX (
double mon_shift = 0, 
double lmin = 1.8, // [AA] Minimum wavelength for monitors
double lmax = 3.55, // [AA] Maximum wavelength for monitors
double LambdaMin = 1.8, // [AA] Controls simulated wavelength band
double LambdaMax = 3.55, // [AA] Controls simulated wavelength band
double L_min = 1.8, // [AA] Controls choppers and monitors
double L_max = 3.55, // [AA] Controls choppers and monitors
n_pulses = 1, // [1] Number of simulated pulses
acc_power = 2, // [MW] Accelerator power
Slit1_width = 0.01, // [m] First slit width
Slit1_height = 0.01, // [m] First slit height
Slit2_width = 0.001, // [m] Second slit width
Slit2_height = 0.001, // [m] Second slit height
PinholeCollimator_width = 0.001, // [m] Collimation width
PinholeCollimator_height = 0.002, // [m] Collimation height
string XtalReflections = "rubredoxin_0.6A.lau", // [filename] Crystal reflections
XtalDelta_d_over_d = 0.0001, // [1] Delta d over d for crystal sample
XtalMosaicity = 15, // [ArcMin] Crystal mosaicity
XtalSize_width = 0.001, // [m] Sample width
XtalSize_height = 0.001, // [m] Sample height
XtalSize_depth = 0.001, // [m] Sample depth
double XtalPhiX = 0, // [deg] Sample rotation around X
double XtalPhiY = 0, // [deg] Sample rotation around Y
double XtalPhiZ = 0, // [deg] Sample rotation around Z
double DetectorX = 0.512, // [m] Detector width
double DetectorY = 0.512, // [m] Detector height
double Det_config1_panel0_x = 0.0,  
double Det_config1_panel0_y = 0.0,  
double Det_config1_panel0_z = 0.27,  
double Det_config1_panel0_rotx = -0.0,  
double Det_config1_panel0_roty = 0.0,  
double Det_config1_panel0_rotz = 0.0,  
double Det_config1_panel1_x = 0.236,  
double Det_config1_panel1_y = 0.16,  
double Det_config1_panel1_z = 0.086,  
double Det_config1_panel1_rotx = 180.0,  
double Det_config1_panel1_roty = 70.0,  
double Det_config1_panel1_rotz = -0.0,  
double Det_config1_panel2_x = -0.386,  
double Det_config1_panel2_y = 0.123,  
double Det_config1_panel2_z = -0.113,  
double Det_config1_panel2_rotx = -138.207,  
double Det_config1_panel2_roty = -63.979,  
double Det_config1_panel2_rotz = -141.226,  
double Det_config2_panel0_x = 0.0,  
double Det_config2_panel0_y = 0.16,  
double Det_config2_panel0_z = 0.331,  
double Det_config2_panel0_rotx = -0.0,  
double Det_config2_panel0_roty = 0.0,  
double Det_config2_panel0_rotz = 0.0,  
double Det_config2_panel1_x = 0.331,  
double Det_config2_panel1_y = 0.16,  
double Det_config2_panel1_z = 0.0,  
double Det_config2_panel1_rotx = 180.0,  
double Det_config2_panel1_roty = 90.0,  
double Det_config2_panel1_rotz = 0.0,  
double Det_config2_panel2_x = -0.501,  
double Det_config2_panel2_y = 0.16,  
double Det_config2_panel2_z = 0.0,  
double Det_config2_panel2_rotx = -0.0,  
double Det_config2_panel2_roty = -90.0,  
double Det_config2_panel2_rotz = 0.0,  
double Det_config3_panel0_x = 0.0,  
double Det_config3_panel0_y = 0.0,  
double Det_config3_panel0_z = 0.336,  
double Det_config3_panel0_rotx = -0.0,  
double Det_config3_panel0_roty = 0.0,  
double Det_config3_panel0_rotz = 135.0,  
double Det_config3_panel1_x = 0.238,  
double Det_config3_panel1_y = 0.238,  
double Det_config3_panel1_z = 0.0,  
double Det_config3_panel1_rotx = -90.0,  
double Det_config3_panel1_roty = 45.0,  
double Det_config3_panel1_rotz = -90.0,  
double Det_config3_panel2_x = -0.238,  
double Det_config3_panel2_y = 0.238,  
double Det_config3_panel2_z = 0.0,  
double Det_config3_panel2_rotx = -90.0,  
double Det_config3_panel2_roty = -45.0,  
double Det_config3_panel2_rotz = 90.0,  
double Det_config4_panel0_x = 0.0,  
double Det_config4_panel0_y = 0.0,  
double Det_config4_panel0_z = 0.581,  
double Det_config4_panel0_rotx = -0.0,  
double Det_config4_panel0_roty = 0.0,  
double Det_config4_panel0_rotz = 0.0,  
double Det_config4_panel1_x = 0.47,  
double Det_config4_panel1_y = 0.0,  
double Det_config4_panel1_z = 0.242,  
double Det_config4_panel1_rotx = -0.0,  
double Det_config4_panel1_roty = 58.0,  
double Det_config4_panel1_rotz = 180.0,  
double Det_config4_panel2_x = -0.47,  
double Det_config4_panel2_y = 0.0,  
double Det_config4_panel2_z = 0.242,  
double Det_config4_panel2_rotx = -0.0,  
double Det_config4_panel2_roty = -58.0,  
double Det_config4_panel2_rotz = 0.0,  
double Det_config5_panel0_x = 0.0,  
double Det_config5_panel0_y = 0.0,  
double Det_config5_panel0_z = 0.451,  
double Det_config5_panel0_rotx = -0.0,  
double Det_config5_panel0_roty = 0.0,  
double Det_config5_panel0_rotz = 0.0,  
double Det_config5_panel1_x = 0.0,  
double Det_config5_panel1_y = 0.465,  
double Det_config5_panel1_z = 0.188,  
double Det_config5_panel1_rotx = -68.0,  
double Det_config5_panel1_roty = 0.0,  
double Det_config5_panel1_rotz = 0.0,  
double Det_config5_panel2_x = 0.0,  
double Det_config5_panel2_y = 0.319,  
double Det_config5_panel2_z = -0.319,  
double Det_config5_panel2_rotx = -135.0,  
double Det_config5_panel2_roty = 0.0,  
double Det_config5_panel2_rotz = 0.0,  
double Det_config6_panel0_x = 0.117,  
double Det_config6_panel0_y = 0.0,  
double Det_config6_panel0_z = 0.436,  
double Det_config6_panel0_rotx = -0.0,  
double Det_config6_panel0_roty = 15.0,  
double Det_config6_panel0_rotz = 180.0,  
double Det_config6_panel1_x = -0.424,  
double Det_config6_panel1_y = 0.0,  
double Det_config6_panel1_z = 0.32,  
double Det_config6_panel1_rotx = -0.0,  
double Det_config6_panel1_roty = -53.0,  
double Det_config6_panel1_rotz = 0.0,  
double Det_config6_panel2_x = -0.417,  
double Det_config6_panel2_y = 0.0,  
double Det_config6_panel2_z = -0.24,  
double Det_config6_panel2_rotx = 180.0,  
double Det_config6_panel2_roty = -60.0,  
double Det_config6_panel2_rotz = 180.0, 
double Det_config7_panel0_x = 0.0,  
double Det_config7_panel0_y = 0.0,  
double Det_config7_panel0_z = 1.001,  
double Det_config7_panel0_rotx = -0.0,  
double Det_config7_panel0_roty = 0.0,  
double Det_config7_panel0_rotz = 0.0,  
double Det_config7_panel1_x = 0.907,  
double Det_config7_panel1_y = 0.0,  
double Det_config7_panel1_z = 0.799,  
double Det_config7_panel1_rotx = -0.0,  
double Det_config7_panel1_roty = 65.0,  
double Det_config7_panel1_rotz = 0.0,  
double Det_config7_panel2_x = -0.708,  
double Det_config7_panel2_y = 0.0,  
double Det_config7_panel2_z = -0.708,  
double Det_config7_panel2_rotx = 180.0,  
double Det_config7_panel2_roty = -45.0,  
double Det_config7_panel2_rotz = 180.0,  
double Det_config8_panel0_x = -0.53,  
double Det_config8_panel0_y = 0.0,  
double Det_config8_panel0_z = 0.849,  
double Det_config8_panel0_rotx = -0.0,  
double Det_config8_panel0_roty = -32.0,  
double Det_config8_panel0_rotz = 0.0,  
double Det_config8_panel1_x = 0.53,  
double Det_config8_panel1_y = 0.0,  
double Det_config8_panel1_z = 0.849,  
double Det_config8_panel1_rotx = -0.0,  
double Det_config8_panel1_roty = 32.0,  
double Det_config8_panel1_rotz = 0.0,  
double Det_config8_panel2_x = -0.994,  
double Det_config8_panel2_y = 0.0,  
double Det_config8_panel2_z = -0.122,  
double Det_config8_panel2_rotx = 180.0,  
double Det_config8_panel2_roty = -83.0,  
double Det_config8_panel2_rotz = 180.0,  
double Det_config9_panel0_x = 0.0,  
double Det_config9_panel0_y = 0.0,  
double Det_config9_panel0_z = 1.001,  
double Det_config9_panel0_rotx = -0.0,  
double Det_config9_panel0_roty = 0.0,  
double Det_config9_panel0_rotz = 0.0,  
double Det_config9_panel1_x = 0.708,  
double Det_config9_panel1_y = 0.0,  
double Det_config9_panel1_z = -0.708,  
double Det_config9_panel1_rotx = -180.0,  
double Det_config9_panel1_roty = 45.0,  
double Det_config9_panel1_rotz = 180.0,  
double Det_config9_panel2_x = -0.907,  
double Det_config9_panel2_y = 0.0,  
double Det_config9_panel2_z = 0.423,  
double Det_config9_panel2_rotx = -0.0,  
double Det_config9_panel2_roty = -65.0,  
double Det_config9_panel2_rotz = 0.0,  
double Det_config10_panel0_x = 0.0,  
double Det_config10_panel0_y = 0.0,  
double Det_config10_panel0_z = 1.001,  
double Det_config10_panel0_rotx = -0.0,  
double Det_config10_panel0_roty = 0.0,  
double Det_config10_panel0_rotz = 0.0,  
double Det_config10_panel1_x = 0.0,  
double Det_config10_panel1_y = 0.602,  
double Det_config10_panel1_z = 0.799,  
double Det_config10_panel1_rotx = -37.0,  
double Det_config10_panel1_roty = 0.0,  
double Det_config10_panel1_rotz = 0.0,  
double Det_config10_panel2_x = 0.0,  
double Det_config10_panel2_y = 0.967,  
double Det_config10_panel2_z = 0.259,  
double Det_config10_panel2_rotx = -75.0,  
double Det_config10_panel2_roty = 0.0,  
double Det_config10_panel2_rotz = 0.0,  
double Det_config11_panel0_x = 0.0,  
double Det_config11_panel0_y = 0.941,  
double Det_config11_panel0_z = 0.342,  
double Det_config11_panel0_rotx = -70.0,  
double Det_config11_panel0_roty = 0.0,  
double Det_config11_panel0_rotz = 0.0,  
double Det_config11_panel1_x = 0.0,  
double Det_config11_panel1_y = 0.952,  
double Det_config11_panel1_z = -0.309,  
double Det_config11_panel1_rotx = -108.0,  
double Det_config11_panel1_roty = 0.0,  
double Det_config11_panel1_rotz = 0.0,  
double Det_config11_panel2_x = 0.0,  
double Det_config11_panel2_y = 0.574,  
double Det_config11_panel2_z = -0.82,  
double Det_config11_panel2_rotx = -145.0,  
double Det_config11_panel2_roty = 0.0,  
double Det_config11_panel2_rotz = 0.0  

)
DEPENDENCY "  -DMCSX_REFL_SLIST_SIZE=4096 "
//  -Wl,-rpath,CMD(ncrystal-config --show libdir) -Wl,CMD(ncrystal-config --show libpath) -ICMD(ncrystal-config --show includedir) -DFUNNEL 
DECLARE 
%{
const double h = 6.62607E-34;
const double m_n = 1.67493E-27;
double ESSpulselength = 0.00286;
double distModGuide = 6;
double Position_postcurvedguide = 24.5;
double Position_poststraightguide2 = 153.91;
double LengthStraight_1 = 3.317;
double distModMonolithwindow = 5.372;
double chopperDiskSpace;
double chopper1OpenT;
double chopper1Delay;
double chopper2OpenT;
double chopper2ADelay;
double chopper2BDelay;
double chopperFreq;
double Position_sample = 157.5;
char srcdef[128];
double deltaz = 0.0001;
double Upper_bound_preCurvedGuide;
double Lower_bound_preCurvedGuide;
double Upper_bound_postCurvedGuide;
double Lower_bound_postCurvedGuide;
double Upper_bound_postStraightGuide2;
double Lower_bound_postStraightGuide2;
double Upper_bound_sample;
double Lower_bound_sample;
double SegmentArray[30] = {0.5,0.5,0.5,0.5,0.5,0.5,0.5,0.5,0.5,0.5,0.25,0.25,0.25,0.25,0.25,0.25,0.25,0.25,0.25,0.25,0.25,0.25,0.25,0.25,0.25,0.25,0.25,0.25,0.25,0.25};
double LengthCurveSeg = 0.5;
double AngleRotSegHorizontal = 0.0352593;
double GuideDim_s1_w1 = 0.05;
double GuideDim_s1_w2 = 0.05;
double GuideDim_s1_h1 = 0.05;
double GuideDim_s1_h2 = 0.05;

    double calcOpenTime(double pos, double minL, double maxL){
        // Base calculation on minL from start of pulse,
        // maxL from end of pulse.
        // It is assumed that maxL-minL is not greater than frame width
        double opentime;
        printf("pos=%g; minL=%g; maxL=%g;\n",pos,minL,maxL);
        opentime = ((maxL-minL)*(pos)/3.95603)+2.86;

        return opentime;
    }

    double calcDisk1Delay(double pos, double opening, double minL, double freq){
        // Base calculation on leading edge at guide centre
        // Delay is TOF for leading edge + rotation of half opening
        double delay;

        delay = minL*pos/3.95603 + (opening/2.0)*1000/(freq*360) + 2.86/2.0;

        return delay;
    }

    double calcDisk2Delay(double pos, double opening, double maxL, double freq){
        // Base calculation on trailing edge at guide centre
        // Delay is TOF for trailing edge - rotation of half opening
        double delay;

        delay = maxL*pos/3.95603 - (opening/2.0)*1000/(freq*360) + 2.86/2.0;

        return delay;

    }
    
%}

INITIALIZE 
%{
// Start of initialize for generated NMX

    LengthStraight_1 = distModMonolithwindow - distModGuide;
    chopperDiskSpace = 0.025;
     
    chopperFreq = 14.0;
    chopper1OpenT = calcOpenTime(28.4, L_min, L_max);
    chopper1Delay = calcDisk1Delay(28.4,77.76,L_min,14.0);
    chopper2OpenT = calcOpenTime(51, L_min, L_max);
    chopper2ADelay = calcDisk1Delay(51-chopperDiskSpace,140,L_min,14.0);
    chopper2BDelay = calcDisk2Delay(51+chopperDiskSpace,140,L_max,14.0);
     
    printf("---- Chopper1 Open Time = %g ms\n",chopper1OpenT);
    printf("---- Chopper1 Delay = %g ms\n",chopper1Delay);
     
    printf("---- Chopper2 Open Time = %g ms\n",chopper2OpenT);
    printf("---- Chopper2A Delay = %g ms\n",chopper2ADelay);
    printf("---- Chopper2B Delay = %g ms\n",chopper2BDelay);
     
    Lower_bound_preCurvedGuide = (distModGuide+LengthStraight_1)/(h/(m_n * LambdaMin*1e-10))*1e6;
    Upper_bound_preCurvedGuide = ((distModGuide+LengthStraight_1)/(h/(m_n * LambdaMax*1e-10))+ESSpulselength)*1e6;
      
    Lower_bound_postCurvedGuide = (Position_postcurvedguide)/(h/(m_n * LambdaMin*1e-10))*1e6;
    Upper_bound_postCurvedGuide = ((Position_postcurvedguide)/(h/(m_n * LambdaMax*1e-10))+ESSpulselength)*1e6;
    Lower_bound_postStraightGuide2 = (Position_poststraightguide2)/(h/(m_n * LambdaMin*1e-10))*1e6;
    Upper_bound_postStraightGuide2 = ((Position_poststraightguide2)/(h/(m_n * LambdaMax*1e-10))+ESSpulselength)*1e6;
      
    Lower_bound_sample = (Position_sample)/(h/(m_n * LambdaMin*1e-10)) * 1e6;
    Upper_bound_sample = ((Position_sample)/(h/(m_n * LambdaMax*1e-10)) + ESSpulselength)*1e6;
    
%}

TRACE 
// SEARCH "/Users/aaronfinke/nmx_mcstas/make_NMX/Make_NMX/required_mcstas_components"
COMPONENT Origin = Progress_bar()
AT (0,0,0) ABSOLUTE

COMPONENT Source = ESS_butterfly(
 sector = "W", beamline = 1,
 yheight = 0.03, cold_frac = 1,
 target_index = 3, focus_xw = 0.045,
 focus_yh = 0.0495, Lmin = LambdaMin,
 Lmax = LambdaMax, n_pulses = n_pulses,
 acc_power = acc_power)
AT (0,0,0) RELATIVE Origin

COMPONENT PortOrig = Arm()
AT (0.036,0,0) RELATIVE Origin
ROTATED (0,-1.0,0) RELATIVE Origin

COMPONENT sourceMantid = Arm()
AT (0,0,0) RELATIVE PortOrig

COMPONENT MonolithGuide = Guide_gravity(
 w1 = 0.045, h1 = 0.035,
 w2 = 0.045, h2 = 0.045,
 l = 4, m = 1)
AT (0,0,1.9999) RELATIVE PortOrig
ROTATED (0,0,0) RELATIVE PortOrig

COMPONENT armCurvedGuide = Arm()
AT (0,0,6) RELATIVE PortOrig

COMPONENT CurvedGuide1 = Guide_gravity(
 w1 = 0.045, h1 = 0.045,
 w2 = 0.045, h2 = 0.045,
 l = LengthCurveSeg, mleft = 1,
 mright = 3, mtop = 1,
 mbottom = 1)
AT (0,0,deltaz) RELATIVE armCurvedGuide
ROTATED (0,AngleRotSegHorizontal,0) RELATIVE PREVIOUS

COMPONENT CurvedGuide2 = Guide_gravity(
 w1 = 0.045, h1 = 0.045,
 w2 = 0.045, h2 = 0.045,
 l = LengthCurveSeg, mleft = 1,
 mright = 3, mtop = 1,
 mbottom = 1)
AT (0,0,deltaz + LengthCurveSeg) RELATIVE CurvedGuide1
ROTATED (0,AngleRotSegHorizontal,0) RELATIVE PREVIOUS

COMPONENT CurvedGuide3 = Guide_gravity(
 w1 = 0.045, h1 = 0.045,
 w2 = 0.045, h2 = 0.045,
 l = LengthCurveSeg, mleft = 1,
 mright = 3, mtop = 1,
 mbottom = 1)
AT (0,0,deltaz + LengthCurveSeg) RELATIVE CurvedGuide2
ROTATED (0,AngleRotSegHorizontal,0) RELATIVE PREVIOUS

COMPONENT CurvedGuide4 = Guide_gravity(
 w1 = 0.045, h1 = 0.045,
 w2 = 0.045, h2 = 0.045,
 l = LengthCurveSeg, mleft = 1,
 mright = 3, mtop = 1,
 mbottom = 1)
AT (0,0,deltaz + LengthCurveSeg) RELATIVE CurvedGuide3
ROTATED (0,AngleRotSegHorizontal,0) RELATIVE PREVIOUS

COMPONENT CurvedGuide5 = Guide_gravity(
 w1 = 0.045, h1 = 0.045,
 w2 = 0.045, h2 = 0.045,
 l = LengthCurveSeg, mleft = 1,
 mright = 3, mtop = 1,
 mbottom = 1)
AT (0,0,deltaz + LengthCurveSeg) RELATIVE CurvedGuide4
ROTATED (0,AngleRotSegHorizontal,0) RELATIVE PREVIOUS

COMPONENT CurvedGuide6 = Guide_gravity(
 w1 = 0.045, h1 = 0.045,
 w2 = 0.045, h2 = 0.045,
 l = LengthCurveSeg, mleft = 1,
 mright = 3, mtop = 1,
 mbottom = 1)
AT (0,0,deltaz + LengthCurveSeg) RELATIVE CurvedGuide5
ROTATED (0,AngleRotSegHorizontal,0) RELATIVE PREVIOUS

COMPONENT CurvedGuide7 = Guide_gravity(
 w1 = 0.045, h1 = 0.045,
 w2 = 0.045, h2 = 0.045,
 l = LengthCurveSeg, mleft = 1,
 mright = 3, mtop = 1,
 mbottom = 1)
AT (0,0,deltaz + LengthCurveSeg) RELATIVE CurvedGuide6
ROTATED (0,AngleRotSegHorizontal,0) RELATIVE PREVIOUS

COMPONENT CurvedGuide8 = Guide_gravity(
 w1 = 0.045, h1 = 0.045,
 w2 = 0.045, h2 = 0.045,
 l = LengthCurveSeg, mleft = 1,
 mright = 3, mtop = 1,
 mbottom = 1)
AT (0,0,deltaz + LengthCurveSeg) RELATIVE CurvedGuide7
ROTATED (0,AngleRotSegHorizontal,0) RELATIVE PREVIOUS

COMPONENT CurvedGuide9 = Guide_gravity(
 w1 = 0.045, h1 = 0.045,
 w2 = 0.045, h2 = 0.045,
 l = LengthCurveSeg, mleft = 1,
 mright = 3, mtop = 1,
 mbottom = 1)
AT (0,0,deltaz + LengthCurveSeg) RELATIVE CurvedGuide8
ROTATED (0,AngleRotSegHorizontal,0) RELATIVE PREVIOUS

COMPONENT CurvedGuide10 = Guide_gravity(
 w1 = 0.045, h1 = 0.045,
 w2 = 0.045, h2 = 0.045,
 l = LengthCurveSeg, mleft = 1,
 mright = 3, mtop = 1,
 mbottom = 1)
AT (0,0,deltaz + LengthCurveSeg) RELATIVE CurvedGuide9
ROTATED (0,AngleRotSegHorizontal,0) RELATIVE PREVIOUS

COMPONENT CurvedGuide11 = Guide_gravity(
 w1 = 0.045, h1 = 0.045,
 w2 = 0.045, h2 = 0.045,
 l = LengthCurveSeg, mleft = 1,
 mright = 3, mtop = 1,
 mbottom = 1)
AT (0,0,deltaz + LengthCurveSeg) RELATIVE CurvedGuide10
ROTATED (0,AngleRotSegHorizontal,0) RELATIVE PREVIOUS

COMPONENT CurvedGuide12 = Guide_gravity(
 w1 = 0.045, h1 = 0.045,
 w2 = 0.045, h2 = 0.045,
 l = LengthCurveSeg, mleft = 1,
 mright = 3, mtop = 1,
 mbottom = 1)
AT (0,0,deltaz + LengthCurveSeg) RELATIVE CurvedGuide11
ROTATED (0,AngleRotSegHorizontal,0) RELATIVE PREVIOUS

COMPONENT CurvedGuide13 = Guide_gravity(
 w1 = 0.045, h1 = 0.045,
 w2 = 0.045, h2 = 0.045,
 l = LengthCurveSeg, mleft = 1,
 mright = 3, mtop = 1,
 mbottom = 1)
AT (0,0,deltaz + LengthCurveSeg) RELATIVE CurvedGuide12
ROTATED (0,AngleRotSegHorizontal,0) RELATIVE PREVIOUS

COMPONENT CurvedGuide14 = Guide_gravity(
 w1 = 0.045, h1 = 0.045,
 w2 = 0.045, h2 = 0.045,
 l = LengthCurveSeg, mleft = 1,
 mright = 3, mtop = 1,
 mbottom = 1)
AT (0,0,deltaz + LengthCurveSeg) RELATIVE CurvedGuide13
ROTATED (0,AngleRotSegHorizontal,0) RELATIVE PREVIOUS

COMPONENT CurvedGuide15 = Guide_gravity(
 w1 = 0.045, h1 = 0.045,
 w2 = 0.045, h2 = 0.045,
 l = LengthCurveSeg, mleft = 1,
 mright = 3, mtop = 1,
 mbottom = 1)
AT (0,0,deltaz + LengthCurveSeg) RELATIVE CurvedGuide14
ROTATED (0,AngleRotSegHorizontal,0) RELATIVE PREVIOUS

COMPONENT CurvedGuide16 = Guide_gravity(
 w1 = 0.045, h1 = 0.045,
 w2 = 0.045, h2 = 0.045,
 l = LengthCurveSeg, mleft = 1,
 mright = 3, mtop = 1,
 mbottom = 1)
AT (0,0,deltaz + LengthCurveSeg) RELATIVE CurvedGuide15
ROTATED (0,AngleRotSegHorizontal,0) RELATIVE PREVIOUS

COMPONENT CurvedGuide17 = Guide_gravity(
 w1 = 0.045, h1 = 0.045,
 w2 = 0.045, h2 = 0.045,
 l = LengthCurveSeg, mleft = 1,
 mright = 3, mtop = 1,
 mbottom = 1)
AT (0,0,deltaz + LengthCurveSeg) RELATIVE CurvedGuide16
ROTATED (0,AngleRotSegHorizontal,0) RELATIVE PREVIOUS

COMPONENT CurvedGuide18 = Guide_gravity(
 w1 = 0.045, h1 = 0.045,
 w2 = 0.045, h2 = 0.045,
 l = LengthCurveSeg, mleft = 1,
 mright = 3, mtop = 1,
 mbottom = 1)
AT (0,0,deltaz + LengthCurveSeg) RELATIVE CurvedGuide17
ROTATED (0,AngleRotSegHorizontal,0) RELATIVE PREVIOUS

COMPONENT CurvedGuide19 = Guide_gravity(
 w1 = 0.045, h1 = 0.045,
 w2 = 0.045, h2 = 0.045,
 l = LengthCurveSeg, mleft = 1,
 mright = 3, mtop = 1,
 mbottom = 1)
AT (0,0,deltaz + LengthCurveSeg) RELATIVE CurvedGuide18
ROTATED (0,AngleRotSegHorizontal,0) RELATIVE PREVIOUS

COMPONENT CurvedGuide20 = Guide_gravity(
 w1 = 0.045, h1 = 0.045,
 w2 = 0.045, h2 = 0.045,
 l = LengthCurveSeg, mleft = 1,
 mright = 3, mtop = 1,
 mbottom = 1)
AT (0,0,deltaz + LengthCurveSeg) RELATIVE CurvedGuide19
ROTATED (0,AngleRotSegHorizontal,0) RELATIVE PREVIOUS

COMPONENT CurvedGuide21 = Guide_gravity(
 w1 = 0.045, h1 = 0.045,
 w2 = 0.045, h2 = 0.045,
 l = LengthCurveSeg, mleft = 1,
 mright = 3, mtop = 1,
 mbottom = 1)
AT (0,0,deltaz + LengthCurveSeg) RELATIVE CurvedGuide20
ROTATED (0,AngleRotSegHorizontal,0) RELATIVE PREVIOUS

COMPONENT CurvedGuide22 = Guide_gravity(
 w1 = 0.045, h1 = 0.045,
 w2 = 0.045, h2 = 0.045,
 l = LengthCurveSeg, mleft = 1,
 mright = 3, mtop = 1,
 mbottom = 1)
AT (0,0,deltaz + LengthCurveSeg) RELATIVE CurvedGuide21
ROTATED (0,AngleRotSegHorizontal,0) RELATIVE PREVIOUS

COMPONENT CurvedGuide23 = Guide_gravity(
 w1 = 0.045, h1 = 0.045,
 w2 = 0.045, h2 = 0.045,
 l = LengthCurveSeg, mleft = 1,
 mright = 3, mtop = 1,
 mbottom = 1)
AT (0,0,deltaz + LengthCurveSeg) RELATIVE CurvedGuide22
ROTATED (0,AngleRotSegHorizontal,0) RELATIVE PREVIOUS

COMPONENT CurvedGuide24 = Guide_gravity(
 w1 = 0.045, h1 = 0.045,
 w2 = 0.045, h2 = 0.045,
 l = LengthCurveSeg, mleft = 1,
 mright = 3, mtop = 1,
 mbottom = 1)
AT (0,0,deltaz + LengthCurveSeg) RELATIVE CurvedGuide23
ROTATED (0,AngleRotSegHorizontal,0) RELATIVE PREVIOUS

COMPONENT CurvedGuide25 = Guide_gravity(
 w1 = 0.045, h1 = 0.045,
 w2 = 0.045, h2 = 0.045,
 l = LengthCurveSeg, mleft = 1,
 mright = 3, mtop = 1,
 mbottom = 1)
AT (0,0,deltaz + LengthCurveSeg) RELATIVE CurvedGuide24
ROTATED (0,AngleRotSegHorizontal,0) RELATIVE PREVIOUS

COMPONENT CurvedGuide26 = Guide_gravity(
 w1 = 0.045, h1 = 0.045,
 w2 = 0.045, h2 = 0.045,
 l = LengthCurveSeg, mleft = 1,
 mright = 3, mtop = 1,
 mbottom = 1)
AT (0,0,deltaz + LengthCurveSeg) RELATIVE CurvedGuide25
ROTATED (0,AngleRotSegHorizontal,0) RELATIVE PREVIOUS

COMPONENT CurvedGuide27 = Guide_gravity(
 w1 = 0.045, h1 = 0.045,
 w2 = 0.045, h2 = 0.045,
 l = LengthCurveSeg, mleft = 1,
 mright = 3, mtop = 1,
 mbottom = 1)
AT (0,0,deltaz + LengthCurveSeg) RELATIVE CurvedGuide26
ROTATED (0,AngleRotSegHorizontal,0) RELATIVE PREVIOUS

COMPONENT CurvedGuide28 = Guide_gravity(
 w1 = 0.045, h1 = 0.045,
 w2 = 0.045, h2 = 0.045,
 l = LengthCurveSeg, mleft = 1,
 mright = 3, mtop = 1,
 mbottom = 1)
AT (0,0,deltaz + LengthCurveSeg) RELATIVE CurvedGuide27
ROTATED (0,AngleRotSegHorizontal,0) RELATIVE PREVIOUS

COMPONENT CurvedGuide29 = Guide_gravity(
 w1 = 0.045, h1 = 0.045,
 w2 = 0.045, h2 = 0.045,
 l = LengthCurveSeg, mleft = 1,
 mright = 3, mtop = 1,
 mbottom = 1)
AT (0,0,deltaz + LengthCurveSeg) RELATIVE CurvedGuide28
ROTATED (0,AngleRotSegHorizontal,0) RELATIVE PREVIOUS

COMPONENT CurvedGuide30 = Guide_gravity(
 w1 = 0.045, h1 = 0.045,
 w2 = 0.045, h2 = 0.045,
 l = LengthCurveSeg, mleft = 1,
 mright = 3, mtop = 1,
 mbottom = 1)
AT (0,0,deltaz + LengthCurveSeg) RELATIVE CurvedGuide29
ROTATED (0,AngleRotSegHorizontal,0) RELATIVE PREVIOUS

COMPONENT CurvedGuide31 = Guide_gravity(
 w1 = 0.045, h1 = 0.045,
 w2 = 0.045, h2 = 0.045,
 l = LengthCurveSeg, mleft = 1,
 mright = 3, mtop = 1,
 mbottom = 1)
AT (0,0,deltaz + LengthCurveSeg) RELATIVE CurvedGuide30
ROTATED (0,AngleRotSegHorizontal,0) RELATIVE PREVIOUS

COMPONENT CurvedGuide32 = Guide_gravity(
 w1 = 0.045, h1 = 0.045,
 w2 = 0.045, h2 = 0.045,
 l = LengthCurveSeg, mleft = 1,
 mright = 3, mtop = 1,
 mbottom = 1)
AT (0,0,deltaz + LengthCurveSeg) RELATIVE CurvedGuide31
ROTATED (0,AngleRotSegHorizontal,0) RELATIVE PREVIOUS

COMPONENT CurvedGuide33 = Guide_gravity(
 w1 = 0.045, h1 = 0.045,
 w2 = 0.045, h2 = 0.045,
 l = LengthCurveSeg, mleft = 1,
 mright = 3, mtop = 1,
 mbottom = 1)
AT (0,0,deltaz + LengthCurveSeg) RELATIVE CurvedGuide32
ROTATED (0,AngleRotSegHorizontal,0) RELATIVE PREVIOUS

COMPONENT CurvedGuide34 = Guide_gravity(
 w1 = 0.045, h1 = 0.045,
 w2 = 0.045, h2 = 0.045,
 l = LengthCurveSeg, mleft = 1,
 mright = 3, mtop = 1,
 mbottom = 1)
AT (0,0,deltaz + LengthCurveSeg) RELATIVE CurvedGuide33
ROTATED (0,AngleRotSegHorizontal,0) RELATIVE PREVIOUS

COMPONENT CurvedGuide35 = Guide_gravity(
 w1 = 0.045, h1 = 0.045,
 w2 = 0.045, h2 = 0.045,
 l = LengthCurveSeg, mleft = 1,
 mright = 3, mtop = 1,
 mbottom = 1)
AT (0,0,deltaz + LengthCurveSeg) RELATIVE CurvedGuide34
ROTATED (0,AngleRotSegHorizontal,0) RELATIVE PREVIOUS

COMPONENT CurvedGuide36 = Guide_gravity(
 w1 = 0.045, h1 = 0.045,
 w2 = 0.045, h2 = 0.045,
 l = LengthCurveSeg, mleft = 1,
 mright = 3, mtop = 1,
 mbottom = 1)
AT (0,0,deltaz + LengthCurveSeg) RELATIVE CurvedGuide35
ROTATED (0,AngleRotSegHorizontal,0) RELATIVE PREVIOUS

COMPONENT CurvedGuide37 = Guide_gravity(
 w1 = 0.045, h1 = 0.045,
 w2 = 0.045, h2 = 0.045,
 l = LengthCurveSeg, mleft = 1,
 mright = 3, mtop = 1,
 mbottom = 1)
AT (0,0,deltaz + LengthCurveSeg) RELATIVE CurvedGuide36
ROTATED (0,AngleRotSegHorizontal,0) RELATIVE PREVIOUS

COMPONENT armEndCurved = Arm()
AT (0,0,LengthCurveSeg+deltaz) RELATIVE CurvedGuide37

COMPONENT StraightSegment = Guide_gravity(
 w1 = 0.045, h1 = 0.045,
 w2 = 0.045, h2 = 0.045,
 l = 3.5, mleft = 1,
 mright = 1, mtop = 1,
 mbottom = 1)
AT (0,0,3*deltaz) RELATIVE armEndCurved

COMPONENT armSecondaryShutter_1 = Arm()
AT (0,0,3.5+deltaz) RELATIVE StraightSegment

COMPONENT Slit_secondary_shutter_1_1 = Slit(
 xwidth = 0.045, yheight = 0.045)
AT (0,0,0.3) RELATIVE armSecondaryShutter_1

COMPONENT Chopper1_pos = Arm()
AT (0,0,0.1 + 2.0*deltaz) RELATIVE Slit_secondary_shutter_1_1

COMPONENT Chopper1 = DiskChopper(
 theta_0 = 77.7, radius = 0.35,
 yheight = 0.05, nu = 14,
 nslit = 1, delay = chopper1Delay/1000,
 abs_out = 1)
AT (0,0,0) RELATIVE Chopper1_pos

COMPONENT armEndChopper1 = Arm()
AT (0,0,0.1) RELATIVE Chopper1_pos

COMPONENT NeutronGuide5_2 = Guide_gravity(
 w1 = 0.045, h1 = 0.045,
 w2 = 0.045, h2 = 0.045,
 l = 22.45, m = 1)
AT (0,0,0) RELATIVE armEndChopper1

COMPONENT armChopper2 = Arm()
AT (0,0,22.45) RELATIVE NeutronGuide5_2

COMPONENT Chopper2A_pos = Arm()
AT (0,0,0.025) RELATIVE armChopper2

COMPONENT Chopper2A = DiskChopper(
 theta_0 = 140, radius = 0.35,
 yheight = 0.05, nu = 14,
 nslit = 1, delay = chopper2ADelay/1000,
 abs_out = 1)
AT (0,0,0) RELATIVE Chopper2A_pos

COMPONENT Chopper2B_pos = Arm()
AT (0,0,0.025) RELATIVE Chopper2A_pos

COMPONENT Chopper2B = DiskChopper(
 theta_0 = 140, radius = 0.35,
 yheight = 0.05, nu = 14,
 nslit = 1, delay = chopper2BDelay/1000,
 abs_out = 1)
AT (0,0,0) RELATIVE Chopper2B_pos

COMPONENT armEndChopper2 = Arm()
AT (0,0,0.1) RELATIVE armChopper2

COMPONENT NeutronGuide7 = Guide_gravity(
 w1 = 0.045, h1 = 0.045,
 w2 = 0.045, h2 = 0.045,
 l = 92.813, m = 1)
AT (0,0,0) RELATIVE armEndChopper2

COMPONENT armEndStraight2 = Arm()
AT (0,0,92.813) RELATIVE NeutronGuide7

COMPONENT armStartFocusing = Arm()
AT (0,0,0) RELATIVE armEndStraight2

COMPONENT EllipticGuide = Elliptic_guide_gravity(
 xwidth = 0.045, yheight = 0.045,
 l = 10, linxw = 1000,
 loutxw = 9, linyh = 1000,
 loutyh = 9, dimensionsAt = "entrance",
 R0 = 0.99, Qc = 0.0219,
 alpha = 6.07, m = 1,
 W = 0.003)
AT (0,0,0) RELATIVE armStartFocusing

COMPONENT armEndFocusing = Arm()
AT (0,0,10) RELATIVE EllipticGuide

COMPONENT start_backend = Arm()
AT (0,0,0) RELATIVE armEndFocusing

COMPONENT Slit_1 = Slit(
 xwidth = Slit1_width, yheight = Slit1_height)
AT (0,0,0.5) RELATIVE start_backend

COMPONENT Scraper_1 = Slit(
 xwidth = 0.03, yheight = 0.03)
AT (0,0,0.15) RELATIVE Slit_1

COMPONENT Scraper_2 = Slit(
 xwidth = 0.03, yheight = 0.03)
AT (0,0,0.55) RELATIVE Scraper_1

COMPONENT Scraper_3 = Slit(
 xwidth = 0.03, yheight = 0.03)
AT (0,0,0.85) RELATIVE Scraper_2

COMPONENT Slit_2 = Slit(
 xwidth = Slit2_width, yheight = Slit2_height)
AT (0,0,0.1) RELATIVE Scraper_3

COMPONENT sample_position = Arm()
AT (0,0,0.7) RELATIVE Slit_2

COMPONENT arm_config1_Detector_0 = Arm()
AT (Det_config1_panel0_x, Det_config1_panel0_y, Det_config1_panel0_z) RELATIVE sample_position
ROTATED (Det_config1_panel0_rotx, Det_config1_panel0_roty, Det_config1_panel0_rotz) RELATIVE sample_position
 
COMPONENT arm_config1_Detector_1 = Arm()
AT (Det_config1_panel1_x, Det_config1_panel1_y, Det_config1_panel1_z) RELATIVE sample_position
ROTATED (Det_config1_panel1_rotx, Det_config1_panel1_roty, Det_config1_panel1_rotz) RELATIVE sample_position
 
COMPONENT arm_config1_Detector_2 = Arm()
AT (Det_config1_panel2_x, Det_config1_panel2_y, Det_config1_panel2_z) RELATIVE sample_position
ROTATED (Det_config1_panel2_rotx, Det_config1_panel2_roty, Det_config1_panel2_rotz) RELATIVE sample_position
 
COMPONENT arm_config2_Detector_0 = Arm()
AT (Det_config2_panel0_x, Det_config2_panel0_y, Det_config2_panel0_z) RELATIVE sample_position
ROTATED (Det_config2_panel0_rotx, Det_config2_panel0_roty, Det_config2_panel0_rotz) RELATIVE sample_position
 
COMPONENT arm_config2_Detector_1 = Arm()
AT (Det_config2_panel1_x, Det_config2_panel1_y, Det_config2_panel1_z) RELATIVE sample_position
ROTATED (Det_config2_panel1_rotx, Det_config2_panel1_roty, Det_config2_panel1_rotz) RELATIVE sample_position
COMPONENT arm_config2_Detector_2 = Arm()
AT (Det_config2_panel2_x, Det_config2_panel2_y, Det_config2_panel2_z) RELATIVE sample_position
ROTATED (Det_config2_panel2_rotx, Det_config2_panel2_roty, Det_config2_panel2_rotz) RELATIVE sample_position
COMPONENT arm_config3_Detector_0 = Arm()
AT (Det_config3_panel0_x, Det_config3_panel0_y, Det_config3_panel0_z) RELATIVE sample_position
ROTATED (Det_config3_panel0_rotx, Det_config3_panel0_roty, Det_config3_panel0_rotz) RELATIVE sample_position
COMPONENT arm_config3_Detector_1 = Arm()
AT (Det_config3_panel1_x, Det_config3_panel1_y, Det_config3_panel1_z) RELATIVE sample_position
ROTATED (Det_config3_panel1_rotx, Det_config3_panel1_roty, Det_config3_panel1_rotz) RELATIVE sample_position
COMPONENT arm_config3_Detector_2 = Arm()
AT (Det_config3_panel2_x, Det_config3_panel2_y, Det_config3_panel2_z) RELATIVE sample_position
ROTATED (Det_config3_panel2_rotx, Det_config3_panel2_roty, Det_config3_panel2_rotz) RELATIVE sample_position
COMPONENT arm_config4_Detector_0 = Arm()
AT (Det_config4_panel0_x, Det_config4_panel0_y, Det_config4_panel0_z) RELATIVE sample_position
ROTATED (Det_config4_panel0_rotx, Det_config4_panel0_roty, Det_config4_panel0_rotz) RELATIVE sample_position
COMPONENT arm_config4_Detector_1 = Arm()
AT (Det_config4_panel1_x, Det_config4_panel1_y, Det_config4_panel1_z) RELATIVE sample_position
ROTATED (Det_config4_panel1_rotx, Det_config4_panel1_roty, Det_config4_panel1_rotz) RELATIVE sample_position
COMPONENT arm_config4_Detector_2 = Arm()
AT (Det_config4_panel2_x, Det_config4_panel2_y, Det_config4_panel2_z) RELATIVE sample_position
ROTATED (Det_config4_panel2_rotx, Det_config4_panel2_roty, Det_config4_panel2_rotz) RELATIVE sample_position
COMPONENT arm_config5_Detector_0 = Arm()
AT (Det_config5_panel0_x, Det_config5_panel0_y, Det_config5_panel0_z) RELATIVE sample_position
ROTATED (Det_config5_panel0_rotx, Det_config5_panel0_roty, Det_config5_panel0_rotz) RELATIVE sample_position
COMPONENT arm_config5_Detector_1 = Arm()
AT (Det_config5_panel1_x, Det_config5_panel1_y, Det_config5_panel1_z) RELATIVE sample_position
ROTATED (Det_config5_panel1_rotx, Det_config5_panel1_roty, Det_config5_panel1_rotz) RELATIVE sample_position
COMPONENT arm_config5_Detector_2 = Arm()
AT (Det_config5_panel2_x, Det_config5_panel2_y, Det_config5_panel2_z) RELATIVE sample_position
ROTATED (Det_config5_panel2_rotx, Det_config5_panel2_roty, Det_config5_panel2_rotz) RELATIVE sample_position
COMPONENT arm_config6_Detector_0 = Arm()
AT (Det_config6_panel0_x, Det_config6_panel0_y, Det_config6_panel0_z) RELATIVE sample_position
ROTATED (Det_config6_panel0_rotx, Det_config6_panel0_roty, Det_config6_panel0_rotz) RELATIVE sample_position
COMPONENT arm_config6_Detector_1 = Arm()
AT (Det_config6_panel1_x, Det_config6_panel1_y, Det_config6_panel1_z) RELATIVE sample_position
ROTATED (Det_config6_panel1_rotx, Det_config6_panel1_roty, Det_config6_panel1_rotz) RELATIVE sample_position
COMPONENT arm_config6_Detector_2 = Arm()
AT (Det_config6_panel2_x, Det_config6_panel2_y, Det_config6_panel2_z) RELATIVE sample_position
ROTATED (Det_config6_panel2_rotx, Det_config6_panel2_roty, Det_config6_panel2_rotz) RELATIVE sample_position
COMPONENT arm_config7_Detector_0 = Arm()
AT (Det_config7_panel0_x, Det_config7_panel0_y, Det_config7_panel0_z) RELATIVE sample_position
ROTATED (Det_config7_panel0_rotx, Det_config7_panel0_roty, Det_config7_panel0_rotz) RELATIVE sample_position
COMPONENT arm_config7_Detector_1 = Arm()
AT (Det_config7_panel1_x, Det_config7_panel1_y, Det_config7_panel1_z) RELATIVE sample_position
ROTATED (Det_config7_panel1_rotx, Det_config7_panel1_roty, Det_config7_panel1_rotz) RELATIVE sample_position
COMPONENT arm_config7_Detector_2 = Arm()
AT (Det_config7_panel2_x, Det_config7_panel2_y, Det_config7_panel2_z) RELATIVE sample_position
ROTATED (Det_config7_panel2_rotx, Det_config7_panel2_roty, Det_config7_panel2_rotz) RELATIVE sample_position
COMPONENT arm_config8_Detector_0 = Arm()
AT (Det_config8_panel0_x, Det_config8_panel0_y, Det_config8_panel0_z) RELATIVE sample_position
ROTATED (Det_config8_panel0_rotx, Det_config8_panel0_roty, Det_config8_panel0_rotz) RELATIVE sample_position
COMPONENT arm_config8_Detector_1 = Arm()
AT (Det_config8_panel1_x, Det_config8_panel1_y, Det_config8_panel1_z) RELATIVE sample_position
ROTATED (Det_config8_panel1_rotx, Det_config8_panel1_roty, Det_config8_panel1_rotz) RELATIVE sample_position
COMPONENT arm_config8_Detector_2 = Arm()
AT (Det_config8_panel2_x, Det_config8_panel2_y, Det_config8_panel2_z) RELATIVE sample_position
ROTATED (Det_config8_panel2_rotx, Det_config8_panel2_roty, Det_config8_panel2_rotz) RELATIVE sample_position
COMPONENT arm_config9_Detector_0 = Arm()
AT (Det_config9_panel0_x, Det_config9_panel0_y, Det_config9_panel0_z) RELATIVE sample_position
ROTATED (Det_config9_panel0_rotx, Det_config9_panel0_roty, Det_config9_panel0_rotz) RELATIVE sample_position
COMPONENT arm_config9_Detector_1 = Arm()
AT (Det_config9_panel1_x, Det_config9_panel1_y, Det_config9_panel1_z) RELATIVE sample_position
ROTATED (Det_config9_panel1_rotx, Det_config9_panel1_roty, Det_config9_panel1_rotz) RELATIVE sample_position
COMPONENT arm_config9_Detector_2 = Arm()
AT (Det_config9_panel2_x, Det_config9_panel2_y, Det_config9_panel2_z) RELATIVE sample_position
ROTATED (Det_config9_panel2_rotx, Det_config9_panel2_roty, Det_config9_panel2_rotz) RELATIVE sample_position
COMPONENT arm_config10_Detector_0 = Arm()
AT (Det_config10_panel0_x, Det_config10_panel0_y, Det_config10_panel0_z) RELATIVE sample_position
ROTATED (Det_config10_panel0_rotx, Det_config10_panel0_roty, Det_config10_panel0_rotz) RELATIVE sample_position
COMPONENT arm_config10_Detector_1 = Arm()
AT (Det_config10_panel1_x, Det_config10_panel1_y, Det_config10_panel1_z) RELATIVE sample_position
ROTATED (Det_config10_panel1_rotx, Det_config10_panel1_roty, Det_config10_panel1_rotz) RELATIVE sample_position
COMPONENT arm_config10_Detector_2 = Arm()
AT (Det_config10_panel2_x, Det_config10_panel2_y, Det_config10_panel2_z) RELATIVE sample_position
ROTATED (Det_config10_panel2_rotx, Det_config10_panel2_roty, Det_config10_panel2_rotz) RELATIVE sample_position
COMPONENT arm_config11_Detector_0 = Arm()
AT (Det_config11_panel0_x, Det_config11_panel0_y, Det_config11_panel0_z) RELATIVE sample_position
ROTATED (Det_config11_panel0_rotx, Det_config11_panel0_roty, Det_config11_panel0_rotz) RELATIVE sample_position
COMPONENT arm_config11_Detector_1 = Arm()
AT (Det_config11_panel1_x, Det_config11_panel1_y, Det_config11_panel1_z) RELATIVE sample_position
ROTATED (Det_config11_panel1_rotx, Det_config11_panel1_roty, Det_config11_panel1_rotz) RELATIVE sample_position
COMPONENT arm_config11_Detector_2 = Arm()
AT (Det_config11_panel2_x, Det_config11_panel2_y, Det_config11_panel2_z) RELATIVE sample_position
ROTATED (Det_config11_panel2_rotx, Det_config11_panel2_roty, Det_config11_panel2_rotz) RELATIVE sample_position


COMPONENT sampleMantid = Arm()
AT (0,0,0) RELATIVE sample_position

COMPONENT psdSample = PSD_monitor(
 filename = "Sample_psd", xwidth = 0.03,
 yheight = 0.03, restore_neutron = 1)
AT (0,0,0) RELATIVE sample_position

COMPONENT divAtSample = Divergence_monitor(
 nh = 100, nv = 100,
 filename = "At_SampleDIVVDIVH.pos", xwidth = 0.005,
 yheight = 0.005, maxdiv_h = 0.2,
 maxdiv_v = 0.2, restore_neutron = 1)
AT (0,0,0) RELATIVE sample_position

COMPONENT divAtSampleOverview = Divergence_monitor(
 nh = 100, nv = 100,
 filename = "At_SampleOverviewDIVVDIVH.pos", xwidth = 0.005,
 yheight = 0.005, maxdiv_h = 0.5,
 maxdiv_v = 0.5, restore_neutron = 1)
AT (0,0,0) RELATIVE sample_position

COMPONENT toflSample = TOFLambda_monitor(
 nL = 500, nt = 500,
 tmin = Lower_bound_sample, tmax = Upper_bound_sample,
 filename = "Sample_tofl", xwidth = XtalSize_width,
 yheight = XtalSize_height, Lmin = L_min -0.1,
 Lmax = L_max+0.1, restore_neutron = 1)
AT (0,0,0) RELATIVE sample_position

COMPONENT divlSample = DivLambda_monitor(
 nL = 100, nh = 100,
 filename = "sample_divl", xwidth = XtalSize_width,
 yheight = XtalSize_height, maxdiv_h = 0.5,
 Lmin = L_min, Lmax = L_max,
 restore_neutron = 1)
AT (0,0,0) RELATIVE sample_position

COMPONENT init = Union_init()
AT (0,0,0) RELATIVE start_backend

COMPONENT Al_incoherent = Incoherent_process(
 sigma = 0.0328, unit_cell_volume = 66.4)
AT (0,0,0) RELATIVE start_backend

COMPONENT Al_powder = Powder_process(
 reflections = "Al.laz")
AT (0,0,0) RELATIVE start_backend

COMPONENT Al = Union_make_material(
 process_string = "Al_incoherent,Al_powder", my_absorption = 1.39157)
AT (0,0,0) RELATIVE start_backend

COMPONENT Fe_incoherent = Incoherent_process(
 sigma = 0.8, unit_cell_volume = 24.04)
AT (0,0,0) RELATIVE start_backend

COMPONENT Fe_powder = Powder_process(
 reflections = "Fe.laz")
AT (0,0,0) RELATIVE start_backend

COMPONENT Fe = Union_make_material(
 process_string = "Fe_incoherent,Fe_powder", my_absorption = 21.2978)
AT (0,0,0) RELATIVE start_backend

COMPONENT Gd_incoherent = Incoherent_process(
 sigma = 302, unit_cell_volume = 66.21)
AT (0,0,0) RELATIVE start_backend

COMPONENT Gd_powder = Powder_process(
 reflections = "Gd.laz")
AT (0,0,0) RELATIVE start_backend

COMPONENT Gd = Union_make_material(
 process_string = "Gd_incoherent,Gd_powder", my_absorption = 150128)
AT (0,0,0) RELATIVE start_backend

COMPONENT Kapton_total = NCrystal_process(
 cfg = "Kapton_C22H10N2O5.ncmat;temp=25C")
AT (0,0,0) RELATIVE start_backend

COMPONENT Kapton = Union_make_material(
 process_string = "Kapton_total", my_absorption = 1.61127)
AT (0,0,0) RELATIVE start_backend

COMPONENT Detector_gas_total = NCrystal_process(
 cfg = "gasmix::0.70xCO2+0.30xAr/1bar/25C")
AT (0,0,0) RELATIVE start_backend

COMPONENT Detector_gas = Union_make_material(
 process_string = "Detector_gas_total", my_absorption = 0.000498532)
AT (0,0,0) RELATIVE start_backend

COMPONENT Air_total = NCrystal_process(
 cfg = "gasmix::air/25C/1.0atm/0.30relhumidity")
AT (0,0,0) RELATIVE start_backend

COMPONENT Air = Union_make_material(
 process_string = "Air_total", my_absorption = 0.00726555)
AT (0,0,0) RELATIVE start_backend

COMPONENT beamstop_6LiF_total = NCrystal_process(
 cfg = "LiF_sg225_LithiumFlouride.ncmat;atomdb=Li:is:0.95:Li6:0.05:Li7;temp=25C")
AT (0,0,0) RELATIVE start_backend

COMPONENT beamstop_6LiF = Union_make_material(
 process_string = "beamstop_6LiF_total", my_absorption = 5219.57)
AT (0,0,0) RELATIVE start_backend

COMPONENT surrounding_air = Union_cylinder(
 material_string = "Air", priority = 1,
 radius = 0.03, yheight = 0.5,
 p_interact = 0.05)
AT (0,0,-0.22) RELATIVE sample_position
ROTATED (90,0,0) RELATIVE sample_position

COMPONENT pinhole_Gd = Union_box(
 material_string = "Gd", priority = 4,
 xwidth = 0.025, yheight = 0.025,
 zdepth = 2.5E-05, p_interact = 0.25)
AT (0,0,0.69) RELATIVE Slit_2

COMPONENT pinhole_air = Union_box(
 material_string = "Air", priority = 5,
 xwidth = PinholeCollimator_width, yheight = PinholeCollimator_height,
 zdepth = 0.000125)
AT (0,0,0) RELATIVE pinhole_Gd

COMPONENT surrounding_air_exit = Union_box(
 material_string = "Exit", priority = 2,
 xwidth = 1.01*XtalSize_width, yheight = 1.01*XtalSize_height,
 zdepth = 1.01*XtalSize_depth)
AT (0,0,0) RELATIVE sample_position
ROTATED (XtalPhiX,XtalPhiY,XtalPhiZ) RELATIVE sample_position

COMPONENT beam_stop_core = Union_cylinder(
 material_string = "beamstop_6LiF", priority = 1020,
 radius = 0.0035, yheight = 0.01,
 p_interact = 0.2, number_of_activations = 1)
AT (0,0,0.01) RELATIVE sample_position
ROTATED (90,0,0) RELATIVE sample_position

COMPONENT beam_stop_cap = Union_cylinder(
 material_string = "Al", priority = 1019,
 radius = 0.0045, yheight = 0.0098,
 number_of_activations = 1)
AT (0,0,0) RELATIVE beam_stop_core

SPLIT 1000 COMPONENT master_1 = Union_master(
 allow_inside_start = 1, enable_conditionals = 0,
 weight_ratio_limit = 1E-10)
AT (0,0,0) RELATIVE start_backend

SPLIT 11 COMPONENT Xtal = Single_crystal(
 reflections = XtalReflections, xwidth = XtalSize_width,
 yheight = XtalSize_height, zdepth = XtalSize_depth,
 delta_d_d = XtalDelta_d_over_d, mosaic = XtalMosaicity,
 p_transmit = 0.01, order = 1)
AT (0,0,0) RELATIVE sample_position
ROTATED (XtalPhiX,XtalPhiY,XtalPhiZ) RELATIVE sample_position

COMPONENT beam_stop_core_after = Union_cylinder(
 material_string = "beamstop_6LiF", priority = 1040,
 radius = 0.0035, yheight = 0.01,
 p_interact = 0.2, number_of_activations = 1)
AT (0,0,0.01) RELATIVE sample_position
ROTATED (90,0,0) RELATIVE sample_position

COMPONENT beam_stop_cap_after = Union_cylinder(
 material_string = "Al", priority = 1039,
 radius = 0.0045, yheight = 0.0098,
 number_of_activations = 1)
AT (0,0,0) RELATIVE beam_stop_core_after

COMPONENT exit_config1_Detector_0 = Union_box(
 material_string = "Exit", priority = 50,
 xwidth = DetectorX, yheight = DetectorY,
 zdepth = 0.0001, xwidth2 = -1,
 yheight2 = -1, visualize = 1,
 target_index = 0, target_x = 0,
 target_y = 0, target_z = 0,
 focus_aw = 0, focus_ah = 0,
 focus_xw = 0, focus_xh = 0,
 focus_r = 0, plus_z_surface = 0,
 minus_z_surface = 0, plus_x_surface = 0,
 minus_x_surface = 0, plus_y_surface = 0,
 minus_y_surface = 0, all_face_surface = 0,
 cut_surface = 0, p_interact = 0,
 mask_string = 0, mask_setting = 0,
 number_of_activations = 1, init = "init")
AT (0, 0, 0) RELATIVE arm_config1_Detector_0
ROTATED (0.0, 0.0, 0.0) RELATIVE arm_config1_Detector_0

COMPONENT exit_config1_Detector_1 = Union_box(
 material_string = "Exit", priority = 51,
 xwidth = DetectorX, yheight = DetectorY,
 zdepth = 0.0001, xwidth2 = -1,
 yheight2 = -1, visualize = 1,
 target_index = 0, target_x = 0,
 target_y = 0, target_z = 0,
 focus_aw = 0, focus_ah = 0,
 focus_xw = 0, focus_xh = 0,
 focus_r = 0, plus_z_surface = 0,
 minus_z_surface = 0, plus_x_surface = 0,
 minus_x_surface = 0, plus_y_surface = 0,
 minus_y_surface = 0, all_face_surface = 0,
 cut_surface = 0, p_interact = 0,
 mask_string = 0, mask_setting = 0,
 number_of_activations = 1, init = "init")
AT (0, 0, 0) RELATIVE arm_config1_Detector_1
ROTATED (0.0, 0.0, 0.0) RELATIVE arm_config1_Detector_1

COMPONENT exit_config1_Detector_2 = Union_box(
 material_string = "Exit", priority = 52,
 xwidth = DetectorX, yheight = DetectorY,
 zdepth = 0.0001, xwidth2 = -1,
 yheight2 = -1, visualize = 1,
 target_index = 0, target_x = 0,
 target_y = 0, target_z = 0,
 focus_aw = 0, focus_ah = 0,
 focus_xw = 0, focus_xh = 0,
 focus_r = 0, plus_z_surface = 0,
 minus_z_surface = 0, plus_x_surface = 0,
 minus_x_surface = 0, plus_y_surface = 0,
 minus_y_surface = 0, all_face_surface = 0,
 cut_surface = 0, p_interact = 0,
 mask_string = 0, mask_setting = 0,
 number_of_activations = 1, init = "init")
AT (0, 0, 0) RELATIVE arm_config1_Detector_2
ROTATED (0.0, 0.0, 0.0) RELATIVE arm_config1_Detector_2

COMPONENT exit_config2_Detector_0 = Union_box(
 material_string = "Exit", priority = 53,
 xwidth = DetectorX, yheight = DetectorY,
 zdepth = 0.0001, xwidth2 = -1,
 yheight2 = -1, visualize = 1,
 target_index = 0, target_x = 0,
 target_y = 0, target_z = 0,
 focus_aw = 0, focus_ah = 0,
 focus_xw = 0, focus_xh = 0,
 focus_r = 0, plus_z_surface = 0,
 minus_z_surface = 0, plus_x_surface = 0,
 minus_x_surface = 0, plus_y_surface = 0,
 minus_y_surface = 0, all_face_surface = 0,
 cut_surface = 0, p_interact = 0,
 mask_string = 0, mask_setting = 0,
 number_of_activations = 1, init = "init")
AT (0, 0, 0) RELATIVE arm_config2_Detector_0
ROTATED (0.0, 0.0, 0.0) RELATIVE arm_config2_Detector_0

COMPONENT exit_config2_Detector_1 = Union_box(
 material_string = "Exit", priority = 54,
 xwidth = DetectorX, yheight = DetectorY,
 zdepth = 0.0001, xwidth2 = -1,
 yheight2 = -1, visualize = 1,
 target_index = 0, target_x = 0,
 target_y = 0, target_z = 0,
 focus_aw = 0, focus_ah = 0,
 focus_xw = 0, focus_xh = 0,
 focus_r = 0, plus_z_surface = 0,
 minus_z_surface = 0, plus_x_surface = 0,
 minus_x_surface = 0, plus_y_surface = 0,
 minus_y_surface = 0, all_face_surface = 0,
 cut_surface = 0, p_interact = 0,
 mask_string = 0, mask_setting = 0,
 number_of_activations = 1, init = "init")
AT (0, 0, 0) RELATIVE arm_config2_Detector_1
ROTATED (0.0, 0.0, 0.0) RELATIVE arm_config2_Detector_1

COMPONENT exit_config2_Detector_2 = Union_box(
 material_string = "Exit", priority = 55,
 xwidth = DetectorX, yheight = DetectorY,
 zdepth = 0.0001, xwidth2 = -1,
 yheight2 = -1, visualize = 1,
 target_index = 0, target_x = 0,
 target_y = 0, target_z = 0,
 focus_aw = 0, focus_ah = 0,
 focus_xw = 0, focus_xh = 0,
 focus_r = 0, plus_z_surface = 0,
 minus_z_surface = 0, plus_x_surface = 0,
 minus_x_surface = 0, plus_y_surface = 0,
 minus_y_surface = 0, all_face_surface = 0,
 cut_surface = 0, p_interact = 0,
 mask_string = 0, mask_setting = 0,
 number_of_activations = 1, init = "init")
AT (0, 0, 0) RELATIVE arm_config2_Detector_2
ROTATED (0.0, 0.0, 0.0) RELATIVE arm_config2_Detector_2

COMPONENT exit_config3_Detector_0 = Union_box(
 material_string = "Exit", priority = 56,
 xwidth = DetectorX, yheight = DetectorY,
 zdepth = 0.0001, xwidth2 = -1,
 yheight2 = -1, visualize = 1,
 target_index = 0, target_x = 0,
 target_y = 0, target_z = 0,
 focus_aw = 0, focus_ah = 0,
 focus_xw = 0, focus_xh = 0,
 focus_r = 0, plus_z_surface = 0,
 minus_z_surface = 0, plus_x_surface = 0,
 minus_x_surface = 0, plus_y_surface = 0,
 minus_y_surface = 0, all_face_surface = 0,
 cut_surface = 0, p_interact = 0,
 mask_string = 0, mask_setting = 0,
 number_of_activations = 1, init = "init")
AT (0, 0, 0) RELATIVE arm_config3_Detector_0
ROTATED (0.0, 0.0, 0.0) RELATIVE arm_config3_Detector_0

COMPONENT exit_config3_Detector_1 = Union_box(
 material_string = "Exit", priority = 57,
 xwidth = DetectorX, yheight = DetectorY,
 zdepth = 0.0001, xwidth2 = -1,
 yheight2 = -1, visualize = 1,
 target_index = 0, target_x = 0,
 target_y = 0, target_z = 0,
 focus_aw = 0, focus_ah = 0,
 focus_xw = 0, focus_xh = 0,
 focus_r = 0, plus_z_surface = 0,
 minus_z_surface = 0, plus_x_surface = 0,
 minus_x_surface = 0, plus_y_surface = 0,
 minus_y_surface = 0, all_face_surface = 0,
 cut_surface = 0, p_interact = 0,
 mask_string = 0, mask_setting = 0,
 number_of_activations = 1, init = "init")
AT (0, 0, 0) RELATIVE arm_config3_Detector_1
ROTATED (0.0, 0.0, 0.0) RELATIVE arm_config3_Detector_1

COMPONENT exit_config3_Detector_2 = Union_box(
 material_string = "Exit", priority = 58,
 xwidth = DetectorX, yheight = DetectorY,
 zdepth = 0.0001, xwidth2 = -1,
 yheight2 = -1, visualize = 1,
 target_index = 0, target_x = 0,
 target_y = 0, target_z = 0,
 focus_aw = 0, focus_ah = 0,
 focus_xw = 0, focus_xh = 0,
 focus_r = 0, plus_z_surface = 0,
 minus_z_surface = 0, plus_x_surface = 0,
 minus_x_surface = 0, plus_y_surface = 0,
 minus_y_surface = 0, all_face_surface = 0,
 cut_surface = 0, p_interact = 0,
 mask_string = 0, mask_setting = 0,
 number_of_activations = 1, init = "init")
AT (0, 0, 0) RELATIVE arm_config3_Detector_2
ROTATED (0.0, 0.0, 0.0) RELATIVE arm_config3_Detector_2

COMPONENT exit_config4_Detector_0 = Union_box(
 material_string = "Exit", priority = 59,
 xwidth = DetectorX, yheight = DetectorY,
 zdepth = 0.0001, xwidth2 = -1,
 yheight2 = -1, visualize = 1,
 target_index = 0, target_x = 0,
 target_y = 0, target_z = 0,
 focus_aw = 0, focus_ah = 0,
 focus_xw = 0, focus_xh = 0,
 focus_r = 0, plus_z_surface = 0,
 minus_z_surface = 0, plus_x_surface = 0,
 minus_x_surface = 0, plus_y_surface = 0,
 minus_y_surface = 0, all_face_surface = 0,
 cut_surface = 0, p_interact = 0,
 mask_string = 0, mask_setting = 0,
 number_of_activations = 1, init = "init")
AT (0, 0, 0) RELATIVE arm_config4_Detector_0
ROTATED (0.0, 0.0, 0.0) RELATIVE arm_config4_Detector_0

COMPONENT exit_config4_Detector_1 = Union_box(
 material_string = "Exit", priority = 60,
 xwidth = DetectorX, yheight = DetectorY,
 zdepth = 0.0001, xwidth2 = -1,
 yheight2 = -1, visualize = 1,
 target_index = 0, target_x = 0,
 target_y = 0, target_z = 0,
 focus_aw = 0, focus_ah = 0,
 focus_xw = 0, focus_xh = 0,
 focus_r = 0, plus_z_surface = 0,
 minus_z_surface = 0, plus_x_surface = 0,
 minus_x_surface = 0, plus_y_surface = 0,
 minus_y_surface = 0, all_face_surface = 0,
 cut_surface = 0, p_interact = 0,
 mask_string = 0, mask_setting = 0,
 number_of_activations = 1, init = "init")
AT (0, 0, 0) RELATIVE arm_config4_Detector_1
ROTATED (0.0, 0.0, 0.0) RELATIVE arm_config4_Detector_1

COMPONENT exit_config4_Detector_2 = Union_box(
 material_string = "Exit", priority = 61,
 xwidth = DetectorX, yheight = DetectorY,
 zdepth = 0.0001, xwidth2 = -1,
 yheight2 = -1, visualize = 1,
 target_index = 0, target_x = 0,
 target_y = 0, target_z = 0,
 focus_aw = 0, focus_ah = 0,
 focus_xw = 0, focus_xh = 0,
 focus_r = 0, plus_z_surface = 0,
 minus_z_surface = 0, plus_x_surface = 0,
 minus_x_surface = 0, plus_y_surface = 0,
 minus_y_surface = 0, all_face_surface = 0,
 cut_surface = 0, p_interact = 0,
 mask_string = 0, mask_setting = 0,
 number_of_activations = 1, init = "init")
AT (0, 0, 0) RELATIVE arm_config4_Detector_2
ROTATED (0.0, 0.0, 0.0) RELATIVE arm_config4_Detector_2

COMPONENT exit_config5_Detector_0 = Union_box(
 material_string = "Exit", priority = 62,
 xwidth = DetectorX, yheight = DetectorY,
 zdepth = 0.0001, xwidth2 = -1,
 yheight2 = -1, visualize = 1,
 target_index = 0, target_x = 0,
 target_y = 0, target_z = 0,
 focus_aw = 0, focus_ah = 0,
 focus_xw = 0, focus_xh = 0,
 focus_r = 0, plus_z_surface = 0,
 minus_z_surface = 0, plus_x_surface = 0,
 minus_x_surface = 0, plus_y_surface = 0,
 minus_y_surface = 0, all_face_surface = 0,
 cut_surface = 0, p_interact = 0,
 mask_string = 0, mask_setting = 0,
 number_of_activations = 1, init = "init")
AT (0, 0, 0) RELATIVE arm_config5_Detector_0
ROTATED (0.0, 0.0, 0.0) RELATIVE arm_config5_Detector_0

COMPONENT exit_config5_Detector_1 = Union_box(
 material_string = "Exit", priority = 63,
 xwidth = DetectorX, yheight = DetectorY,
 zdepth = 0.0001, xwidth2 = -1,
 yheight2 = -1, visualize = 1,
 target_index = 0, target_x = 0,
 target_y = 0, target_z = 0,
 focus_aw = 0, focus_ah = 0,
 focus_xw = 0, focus_xh = 0,
 focus_r = 0, plus_z_surface = 0,
 minus_z_surface = 0, plus_x_surface = 0,
 minus_x_surface = 0, plus_y_surface = 0,
 minus_y_surface = 0, all_face_surface = 0,
 cut_surface = 0, p_interact = 0,
 mask_string = 0, mask_setting = 0,
 number_of_activations = 1, init = "init")
AT (0, 0, 0) RELATIVE arm_config5_Detector_1
ROTATED (0.0, 0.0, 0.0) RELATIVE arm_config5_Detector_1

COMPONENT exit_config5_Detector_2 = Union_box(
 material_string = "Exit", priority = 64,
 xwidth = DetectorX, yheight = DetectorY,
 zdepth = 0.0001, xwidth2 = -1,
 yheight2 = -1, visualize = 1,
 target_index = 0, target_x = 0,
 target_y = 0, target_z = 0,
 focus_aw = 0, focus_ah = 0,
 focus_xw = 0, focus_xh = 0,
 focus_r = 0, plus_z_surface = 0,
 minus_z_surface = 0, plus_x_surface = 0,
 minus_x_surface = 0, plus_y_surface = 0,
 minus_y_surface = 0, all_face_surface = 0,
 cut_surface = 0, p_interact = 0,
 mask_string = 0, mask_setting = 0,
 number_of_activations = 1, init = "init")
AT (0, 0, 0) RELATIVE arm_config5_Detector_2
ROTATED (0.0, 0.0, 0.0) RELATIVE arm_config5_Detector_2

COMPONENT exit_config6_Detector_0 = Union_box(
 material_string = "Exit", priority = 65,
 xwidth = DetectorX, yheight = DetectorY,
 zdepth = 0.0001, xwidth2 = -1,
 yheight2 = -1, visualize = 1,
 target_index = 0, target_x = 0,
 target_y = 0, target_z = 0,
 focus_aw = 0, focus_ah = 0,
 focus_xw = 0, focus_xh = 0,
 focus_r = 0, plus_z_surface = 0,
 minus_z_surface = 0, plus_x_surface = 0,
 minus_x_surface = 0, plus_y_surface = 0,
 minus_y_surface = 0, all_face_surface = 0,
 cut_surface = 0, p_interact = 0,
 mask_string = 0, mask_setting = 0,
 number_of_activations = 1, init = "init")
AT (0, 0, 0) RELATIVE arm_config6_Detector_0
ROTATED (0.0, 0.0, 0.0) RELATIVE arm_config6_Detector_0

COMPONENT exit_config6_Detector_1 = Union_box(
 material_string = "Exit", priority = 66,
 xwidth = DetectorX, yheight = DetectorY,
 zdepth = 0.0001, xwidth2 = -1,
 yheight2 = -1, visualize = 1,
 target_index = 0, target_x = 0,
 target_y = 0, target_z = 0,
 focus_aw = 0, focus_ah = 0,
 focus_xw = 0, focus_xh = 0,
 focus_r = 0, plus_z_surface = 0,
 minus_z_surface = 0, plus_x_surface = 0,
 minus_x_surface = 0, plus_y_surface = 0,
 minus_y_surface = 0, all_face_surface = 0,
 cut_surface = 0, p_interact = 0,
 mask_string = 0, mask_setting = 0,
 number_of_activations = 1, init = "init")
AT (0, 0, 0) RELATIVE arm_config6_Detector_1
ROTATED (0.0, 0.0, 0.0) RELATIVE arm_config6_Detector_1

COMPONENT exit_config6_Detector_2 = Union_box(
 material_string = "Exit", priority = 67,
 xwidth = DetectorX, yheight = DetectorY,
 zdepth = 0.0001, xwidth2 = -1,
 yheight2 = -1, visualize = 1,
 target_index = 0, target_x = 0,
 target_y = 0, target_z = 0,
 focus_aw = 0, focus_ah = 0,
 focus_xw = 0, focus_xh = 0,
 focus_r = 0, plus_z_surface = 0,
 minus_z_surface = 0, plus_x_surface = 0,
 minus_x_surface = 0, plus_y_surface = 0,
 minus_y_surface = 0, all_face_surface = 0,
 cut_surface = 0, p_interact = 0,
 mask_string = 0, mask_setting = 0,
 number_of_activations = 1, init = "init")
AT (0, 0, 0) RELATIVE arm_config6_Detector_2
ROTATED (0.0, 0.0, 0.0) RELATIVE arm_config6_Detector_2

COMPONENT exit_config7_Detector_0 = Union_box(
 material_string = "Exit", priority = 68,
 xwidth = DetectorX, yheight = DetectorY,
 zdepth = 0.0001, xwidth2 = -1,
 yheight2 = -1, visualize = 1,
 target_index = 0, target_x = 0,
 target_y = 0, target_z = 0,
 focus_aw = 0, focus_ah = 0,
 focus_xw = 0, focus_xh = 0,
 focus_r = 0, plus_z_surface = 0,
 minus_z_surface = 0, plus_x_surface = 0,
 minus_x_surface = 0, plus_y_surface = 0,
 minus_y_surface = 0, all_face_surface = 0,
 cut_surface = 0, p_interact = 0,
 mask_string = 0, mask_setting = 0,
 number_of_activations = 1, init = "init")
AT (0, 0, 0) RELATIVE arm_config7_Detector_0
ROTATED (0.0, 0.0, 0.0) RELATIVE arm_config7_Detector_0

COMPONENT exit_config7_Detector_1 = Union_box(
 material_string = "Exit", priority = 69,
 xwidth = DetectorX, yheight = DetectorY,
 zdepth = 0.0001, xwidth2 = -1,
 yheight2 = -1, visualize = 1,
 target_index = 0, target_x = 0,
 target_y = 0, target_z = 0,
 focus_aw = 0, focus_ah = 0,
 focus_xw = 0, focus_xh = 0,
 focus_r = 0, plus_z_surface = 0,
 minus_z_surface = 0, plus_x_surface = 0,
 minus_x_surface = 0, plus_y_surface = 0,
 minus_y_surface = 0, all_face_surface = 0,
 cut_surface = 0, p_interact = 0,
 mask_string = 0, mask_setting = 0,
 number_of_activations = 1, init = "init")
AT (0, 0, 0) RELATIVE arm_config7_Detector_1
ROTATED (0.0, 0.0, 0.0) RELATIVE arm_config7_Detector_1

COMPONENT exit_config7_Detector_2 = Union_box(
 material_string = "Exit", priority = 70,
 xwidth = DetectorX, yheight = DetectorY,
 zdepth = 0.0001, xwidth2 = -1,
 yheight2 = -1, visualize = 1,
 target_index = 0, target_x = 0,
 target_y = 0, target_z = 0,
 focus_aw = 0, focus_ah = 0,
 focus_xw = 0, focus_xh = 0,
 focus_r = 0, plus_z_surface = 0,
 minus_z_surface = 0, plus_x_surface = 0,
 minus_x_surface = 0, plus_y_surface = 0,
 minus_y_surface = 0, all_face_surface = 0,
 cut_surface = 0, p_interact = 0,
 mask_string = 0, mask_setting = 0,
 number_of_activations = 1, init = "init")
AT (0, 0, 0) RELATIVE arm_config7_Detector_2
ROTATED (0.0, 0.0, 0.0) RELATIVE arm_config7_Detector_2

COMPONENT exit_config8_Detector_0 = Union_box(
 material_string = "Exit", priority = 71,
 xwidth = DetectorX, yheight = DetectorY,
 zdepth = 0.0001, xwidth2 = -1,
 yheight2 = -1, visualize = 1,
 target_index = 0, target_x = 0,
 target_y = 0, target_z = 0,
 focus_aw = 0, focus_ah = 0,
 focus_xw = 0, focus_xh = 0,
 focus_r = 0, plus_z_surface = 0,
 minus_z_surface = 0, plus_x_surface = 0,
 minus_x_surface = 0, plus_y_surface = 0,
 minus_y_surface = 0, all_face_surface = 0,
 cut_surface = 0, p_interact = 0,
 mask_string = 0, mask_setting = 0,
 number_of_activations = 1, init = "init")
AT (0, 0, 0) RELATIVE arm_config8_Detector_0
ROTATED (0.0, 0.0, 0.0) RELATIVE arm_config8_Detector_0

COMPONENT exit_config8_Detector_1 = Union_box(
 material_string = "Exit", priority = 72,
 xwidth = DetectorX, yheight = DetectorY,
 zdepth = 0.0001, xwidth2 = -1,
 yheight2 = -1, visualize = 1,
 target_index = 0, target_x = 0,
 target_y = 0, target_z = 0,
 focus_aw = 0, focus_ah = 0,
 focus_xw = 0, focus_xh = 0,
 focus_r = 0, plus_z_surface = 0,
 minus_z_surface = 0, plus_x_surface = 0,
 minus_x_surface = 0, plus_y_surface = 0,
 minus_y_surface = 0, all_face_surface = 0,
 cut_surface = 0, p_interact = 0,
 mask_string = 0, mask_setting = 0,
 number_of_activations = 1, init = "init")
AT (0, 0, 0) RELATIVE arm_config8_Detector_1
ROTATED (0.0, 0.0, 0.0) RELATIVE arm_config8_Detector_1

COMPONENT exit_config8_Detector_2 = Union_box(
 material_string = "Exit", priority = 73,
 xwidth = DetectorX, yheight = DetectorY,
 zdepth = 0.0001, xwidth2 = -1,
 yheight2 = -1, visualize = 1,
 target_index = 0, target_x = 0,
 target_y = 0, target_z = 0,
 focus_aw = 0, focus_ah = 0,
 focus_xw = 0, focus_xh = 0,
 focus_r = 0, plus_z_surface = 0,
 minus_z_surface = 0, plus_x_surface = 0,
 minus_x_surface = 0, plus_y_surface = 0,
 minus_y_surface = 0, all_face_surface = 0,
 cut_surface = 0, p_interact = 0,
 mask_string = 0, mask_setting = 0,
 number_of_activations = 1, init = "init")
AT (0, 0, 0) RELATIVE arm_config8_Detector_2
ROTATED (0.0, 0.0, 0.0) RELATIVE arm_config8_Detector_2

COMPONENT exit_config9_Detector_0 = Union_box(
 material_string = "Exit", priority = 74,
 xwidth = DetectorX, yheight = DetectorY,
 zdepth = 0.0001, xwidth2 = -1,
 yheight2 = -1, visualize = 1,
 target_index = 0, target_x = 0,
 target_y = 0, target_z = 0,
 focus_aw = 0, focus_ah = 0,
 focus_xw = 0, focus_xh = 0,
 focus_r = 0, plus_z_surface = 0,
 minus_z_surface = 0, plus_x_surface = 0,
 minus_x_surface = 0, plus_y_surface = 0,
 minus_y_surface = 0, all_face_surface = 0,
 cut_surface = 0, p_interact = 0,
 mask_string = 0, mask_setting = 0,
 number_of_activations = 1, init = "init")
AT (0, 0, 0) RELATIVE arm_config9_Detector_0
ROTATED (0.0, 0.0, 0.0) RELATIVE arm_config9_Detector_0

COMPONENT exit_config9_Detector_1 = Union_box(
 material_string = "Exit", priority = 75,
 xwidth = DetectorX, yheight = DetectorY,
 zdepth = 0.0001, xwidth2 = -1,
 yheight2 = -1, visualize = 1,
 target_index = 0, target_x = 0,
 target_y = 0, target_z = 0,
 focus_aw = 0, focus_ah = 0,
 focus_xw = 0, focus_xh = 0,
 focus_r = 0, plus_z_surface = 0,
 minus_z_surface = 0, plus_x_surface = 0,
 minus_x_surface = 0, plus_y_surface = 0,
 minus_y_surface = 0, all_face_surface = 0,
 cut_surface = 0, p_interact = 0,
 mask_string = 0, mask_setting = 0,
 number_of_activations = 1, init = "init")
AT (0, 0, 0) RELATIVE arm_config9_Detector_1
ROTATED (0.0, 0.0, 0.0) RELATIVE arm_config9_Detector_1

COMPONENT exit_config9_Detector_2 = Union_box(
 material_string = "Exit", priority = 76,
 xwidth = DetectorX, yheight = DetectorY,
 zdepth = 0.0001, xwidth2 = -1,
 yheight2 = -1, visualize = 1,
 target_index = 0, target_x = 0,
 target_y = 0, target_z = 0,
 focus_aw = 0, focus_ah = 0,
 focus_xw = 0, focus_xh = 0,
 focus_r = 0, plus_z_surface = 0,
 minus_z_surface = 0, plus_x_surface = 0,
 minus_x_surface = 0, plus_y_surface = 0,
 minus_y_surface = 0, all_face_surface = 0,
 cut_surface = 0, p_interact = 0,
 mask_string = 0, mask_setting = 0,
 number_of_activations = 1, init = "init")
AT (0, 0, 0) RELATIVE arm_config9_Detector_2
ROTATED (0.0, 0.0, 0.0) RELATIVE arm_config9_Detector_2

COMPONENT exit_config10_Detector_0 = Union_box(
 material_string = "Exit", priority = 77,
 xwidth = DetectorX, yheight = DetectorY,
 zdepth = 0.0001, xwidth2 = -1,
 yheight2 = -1, visualize = 1,
 target_index = 0, target_x = 0,
 target_y = 0, target_z = 0,
 focus_aw = 0, focus_ah = 0,
 focus_xw = 0, focus_xh = 0,
 focus_r = 0, plus_z_surface = 0,
 minus_z_surface = 0, plus_x_surface = 0,
 minus_x_surface = 0, plus_y_surface = 0,
 minus_y_surface = 0, all_face_surface = 0,
 cut_surface = 0, p_interact = 0,
 mask_string = 0, mask_setting = 0,
 number_of_activations = 1, init = "init")
AT (0, 0, 0) RELATIVE arm_config10_Detector_0
ROTATED (0.0, 0.0, 0.0) RELATIVE arm_config10_Detector_0

COMPONENT exit_config10_Detector_1 = Union_box(
 material_string = "Exit", priority = 78,
 xwidth = DetectorX, yheight = DetectorY,
 zdepth = 0.0001, xwidth2 = -1,
 yheight2 = -1, visualize = 1,
 target_index = 0, target_x = 0,
 target_y = 0, target_z = 0,
 focus_aw = 0, focus_ah = 0,
 focus_xw = 0, focus_xh = 0,
 focus_r = 0, plus_z_surface = 0,
 minus_z_surface = 0, plus_x_surface = 0,
 minus_x_surface = 0, plus_y_surface = 0,
 minus_y_surface = 0, all_face_surface = 0,
 cut_surface = 0, p_interact = 0,
 mask_string = 0, mask_setting = 0,
 number_of_activations = 1, init = "init")
AT (0, 0, 0) RELATIVE arm_config10_Detector_1
ROTATED (0.0, 0.0, 0.0) RELATIVE arm_config10_Detector_1

COMPONENT exit_config10_Detector_2 = Union_box(
 material_string = "Exit", priority = 79,
 xwidth = DetectorX, yheight = DetectorY,
 zdepth = 0.0001, xwidth2 = -1,
 yheight2 = -1, visualize = 1,
 target_index = 0, target_x = 0,
 target_y = 0, target_z = 0,
 focus_aw = 0, focus_ah = 0,
 focus_xw = 0, focus_xh = 0,
 focus_r = 0, plus_z_surface = 0,
 minus_z_surface = 0, plus_x_surface = 0,
 minus_x_surface = 0, plus_y_surface = 0,
 minus_y_surface = 0, all_face_surface = 0,
 cut_surface = 0, p_interact = 0,
 mask_string = 0, mask_setting = 0,
 number_of_activations = 1, init = "init")
AT (0, 0, 0) RELATIVE arm_config10_Detector_2
ROTATED (0.0, 0.0, 0.0) RELATIVE arm_config10_Detector_2

COMPONENT exit_config11_Detector_0 = Union_box(
 material_string = "Exit", priority = 80,
 xwidth = DetectorX, yheight = DetectorY,
 zdepth = 0.0001, xwidth2 = -1,
 yheight2 = -1, visualize = 1,
 target_index = 0, target_x = 0,
 target_y = 0, target_z = 0,
 focus_aw = 0, focus_ah = 0,
 focus_xw = 0, focus_xh = 0,
 focus_r = 0, plus_z_surface = 0,
 minus_z_surface = 0, plus_x_surface = 0,
 minus_x_surface = 0, plus_y_surface = 0,
 minus_y_surface = 0, all_face_surface = 0,
 cut_surface = 0, p_interact = 0,
 mask_string = 0, mask_setting = 0,
 number_of_activations = 1, init = "init")
AT (0, 0, 0) RELATIVE arm_config11_Detector_0
ROTATED (0.0, 0.0, 0.0) RELATIVE arm_config11_Detector_0

COMPONENT exit_config11_Detector_1 = Union_box(
 material_string = "Exit", priority = 81,
 xwidth = DetectorX, yheight = DetectorY,
 zdepth = 0.0001, xwidth2 = -1,
 yheight2 = -1, visualize = 1,
 target_index = 0, target_x = 0,
 target_y = 0, target_z = 0,
 focus_aw = 0, focus_ah = 0,
 focus_xw = 0, focus_xh = 0,
 focus_r = 0, plus_z_surface = 0,
 minus_z_surface = 0, plus_x_surface = 0,
 minus_x_surface = 0, plus_y_surface = 0,
 minus_y_surface = 0, all_face_surface = 0,
 cut_surface = 0, p_interact = 0,
 mask_string = 0, mask_setting = 0,
 number_of_activations = 1, init = "init")
AT (0, 0, 0) RELATIVE arm_config11_Detector_1
ROTATED (0.0, 0.0, 0.0) RELATIVE arm_config11_Detector_1

COMPONENT exit_config11_Detector_2 = Union_box(
 material_string = "Exit", priority = 82,
 xwidth = DetectorX, yheight = DetectorY,
 zdepth = 0.0001, xwidth2 = -1,
 yheight2 = -1, visualize = 1,
 target_index = 0, target_x = 0,
 target_y = 0, target_z = 0,
 focus_aw = 0, focus_ah = 0,
 focus_xw = 0, focus_xh = 0,
 focus_r = 0, plus_z_surface = 0,
 minus_z_surface = 0, plus_x_surface = 0,
 minus_x_surface = 0, plus_y_surface = 0,
 minus_y_surface = 0, all_face_surface = 0,
 cut_surface = 0, p_interact = 0,
 mask_string = 0, mask_setting = 0,
 number_of_activations = 1, init = "init")
AT (0, 0, 0) RELATIVE arm_config11_Detector_2
ROTATED (0.0, 0.0, 0.0) RELATIVE arm_config11_Detector_2

COMPONENT surrounding_air_after = Union_cylinder(
 material_string = "Air", priority = 1,
 radius = 2, yheight = 2.5,
 visualize = 1, target_index = 0,
 target_x = 0, target_y = 0,
 target_z = 0, focus_aw = 0,
 focus_ah = 0, focus_xw = 0,
 focus_xh = 0, focus_r = 0,
 p_interact = 0, mask_string = 0,
 mask_setting = 0, number_of_activations = 1,
 curved_surface = 0, top_surface = 0,
 bottom_surface = 0, all_face_surface = 0,
 cut_surface = 0, init = "init")
AT (0, 0, 0) RELATIVE sample_position
ROTATED (0.0, 0.0, 0.0) RELATIVE sample_position

COMPONENT master = Union_master(
 verbal = 1, list_verbal = 0,
 finally_verbal = 0, allow_inside_start = 1,
 enable_tagging = 0, history_limit = 300000,
 enable_conditionals = 1, inherit_number_of_scattering_events = 0,
 weight_ratio_limit = 1E-10, init = "init")
AT (0, 0, 0) RELATIVE start_backend
ROTATED (0.0, 0.0, 0.0) RELATIVE start_backend

COMPONENT full_logger_space_zx = Union_logger_2D_space(
 target_geometry = "NULL", target_process = "NULL",
 D_direction_1 = "z", D1_min = -0.5,
 D1_max = 0.5, n1 = 400,
 D_direction_2 = "x", D2_min = -0.5,
 D2_max = 0.5, n2 = 400,
 filename = "full_logger_zx.dat", order_total = 0,
 order_volume = 0, order_volume_process = 0,
 logger_conditional_extend_index = -1, init = "init")
AT (0, 0, 0) RELATIVE sample_position
ROTATED (0.0, 0.0, 0.0) RELATIVE sample_position

COMPONENT full_logger_space_xy = Union_logger_2D_space(
 target_geometry = "NULL", target_process = "NULL",
 D_direction_1 = "x", D1_min = -0.5,
 D1_max = 0.5, n1 = 400,
 D_direction_2 = "y", D2_min = -0.5,
 D2_max = 0.5, n2 = 400,
 filename = "full_logger_xy.dat", order_total = 0,
 order_volume = 0, order_volume_process = 0,
 logger_conditional_extend_index = -1, init = "init")
AT (0, 0, 0) RELATIVE sample_position
ROTATED (0.0, 0.0, 0.0) RELATIVE sample_position

COMPONENT time_logger = Union_logger_1D(
 target_geometry = "NULL", target_process = "NULL",
 min_value = 0.065, max_value = 0.145,
 n1 = 90, variable = "time",
 filename = "time.dat", order_total = 0,
 order_volume = 0, order_volume_process = 0,
 logger_conditional_extend_index = -1, init = "init")
AT (0, 0, 0) RELATIVE sample_position
ROTATED (0.0, 0.0, 0.0) RELATIVE sample_position


COMPONENT nD_Mantid_config1_panel0 = Monitor_nD(
 user1 = "", user2 = "",
 user3 = "", xwidth = DetectorX,
 yheight = DetectorY, zdepth = 0,
 xmin = 0, xmax = 0,
 ymin = 0, ymax = 0,
 zmin = 0, zmax = 0,
 bins = 0, min = -1e40,
 max = 1e40, restore_neutron = 1,
 radius = 0, options = "mantid square x bins=1280 y bins=1280, neutron pixel min=0 t, list all neutrons",
 filename = "Config1_Panel0_event_signal.dat", geometry = "NULL",
 nowritefile = 0, username1 = "NULL",
 username2 = "NULL", username3 = "NULL")
AT (0, 0, 0) RELATIVE arm_config1_Detector_0
ROTATED (0.0, 0.0, 0.0) RELATIVE arm_config1_Detector_0

COMPONENT nD_Mantid_config1_panel1 = Monitor_nD(
 user1 = "", user2 = "",
 user3 = "", xwidth = DetectorX,
 yheight = DetectorY, zdepth = 0,
 xmin = 0, xmax = 0,
 ymin = 0, ymax = 0,
 zmin = 0, zmax = 0,
 bins = 0, min = -1e40,
 max = 1e40, restore_neutron = 1,
 radius = 0, options = "mantid square x bins=1280 y bins=1280, neutron pixel min=1638400 t, list all neutrons",
 filename = "Config1_Panel1_event_signal.dat", geometry = "NULL",
 nowritefile = 0, username1 = "NULL",
 username2 = "NULL", username3 = "NULL")
AT (0, 0, 0) RELATIVE arm_config1_Detector_1
ROTATED (0.0, 0.0, 0.0) RELATIVE arm_config1_Detector_1

COMPONENT nD_Mantid_config1_panel2 = Monitor_nD(
 user1 = "", user2 = "",
 user3 = "", xwidth = DetectorX,
 yheight = DetectorY, zdepth = 0,
 xmin = 0, xmax = 0,
 ymin = 0, ymax = 0,
 zmin = 0, zmax = 0,
 bins = 0, min = -1e40,
 max = 1e40, restore_neutron = 1,
 radius = 0, options = "mantid square x bins=1280 y bins=1280, neutron pixel min=3276800 t, list all neutrons",
 filename = "Config1_Panel2_event_signal.dat", geometry = "NULL",
 nowritefile = 0, username1 = "NULL",
 username2 = "NULL", username3 = "NULL")
AT (0, 0, 0) RELATIVE arm_config1_Detector_2
ROTATED (0.0, 0.0, 0.0) RELATIVE arm_config1_Detector_2

COMPONENT nD_Mantid_config2_panel0 = Monitor_nD(
 user1 = "", user2 = "",
 user3 = "", xwidth = DetectorX,
 yheight = DetectorY, zdepth = 0,
 xmin = 0, xmax = 0,
 ymin = 0, ymax = 0,
 zmin = 0, zmax = 0,
 bins = 0, min = -1e40,
 max = 1e40, restore_neutron = 1,
 radius = 0, options = "mantid square x bins=1280 y bins=1280, neutron pixel min=0 t, list all neutrons",
 filename = "Config2_Panel0_event_signal.dat", geometry = "NULL",
 nowritefile = 0, username1 = "NULL",
 username2 = "NULL", username3 = "NULL")
AT (0, 0, 0) RELATIVE arm_config2_Detector_0
ROTATED (0.0, 0.0, 0.0) RELATIVE arm_config2_Detector_0

COMPONENT nD_Mantid_config2_panel1 = Monitor_nD(
 user1 = "", user2 = "",
 user3 = "", xwidth = DetectorX,
 yheight = DetectorY, zdepth = 0,
 xmin = 0, xmax = 0,
 ymin = 0, ymax = 0,
 zmin = 0, zmax = 0,
 bins = 0, min = -1e40,
 max = 1e40, restore_neutron = 1,
 radius = 0, options = "mantid square x bins=1280 y bins=1280, neutron pixel min=1638400 t, list all neutrons",
 filename = "Config2_Panel1_event_signal.dat", geometry = "NULL",
 nowritefile = 0, username1 = "NULL",
 username2 = "NULL", username3 = "NULL")
AT (0, 0, 0) RELATIVE arm_config2_Detector_1
ROTATED (0.0, 0.0, 0.0) RELATIVE arm_config2_Detector_1

COMPONENT nD_Mantid_config2_panel2 = Monitor_nD(
 user1 = "", user2 = "",
 user3 = "", xwidth = DetectorX,
 yheight = DetectorY, zdepth = 0,
 xmin = 0, xmax = 0,
 ymin = 0, ymax = 0,
 zmin = 0, zmax = 0,
 bins = 0, min = -1e40,
 max = 1e40, restore_neutron = 1,
 radius = 0, options = "mantid square x bins=1280 y bins=1280, neutron pixel min=3276800 t, list all neutrons",
 filename = "Config2_Panel2_event_signal.dat", geometry = "NULL",
 nowritefile = 0, username1 = "NULL",
 username2 = "NULL", username3 = "NULL")
AT (0, 0, 0) RELATIVE arm_config2_Detector_2
ROTATED (0.0, 0.0, 0.0) RELATIVE arm_config2_Detector_2

COMPONENT nD_Mantid_config3_panel0 = Monitor_nD(
 user1 = "", user2 = "",
 user3 = "", xwidth = DetectorX,
 yheight = DetectorY, zdepth = 0,
 xmin = 0, xmax = 0,
 ymin = 0, ymax = 0,
 zmin = 0, zmax = 0,
 bins = 0, min = -1e40,
 max = 1e40, restore_neutron = 1,
 radius = 0, options = "mantid square x bins=1280 y bins=1280, neutron pixel min=0 t, list all neutrons",
 filename = "Config3_Panel0_event_signal.dat", geometry = "NULL",
 nowritefile = 0, username1 = "NULL",
 username2 = "NULL", username3 = "NULL")
AT (0, 0, 0) RELATIVE arm_config3_Detector_0
ROTATED (0.0, 0.0, 0.0) RELATIVE arm_config3_Detector_0

COMPONENT nD_Mantid_config3_panel1 = Monitor_nD(
 user1 = "", user2 = "",
 user3 = "", xwidth = DetectorX,
 yheight = DetectorY, zdepth = 0,
 xmin = 0, xmax = 0,
 ymin = 0, ymax = 0,
 zmin = 0, zmax = 0,
 bins = 0, min = -1e40,
 max = 1e40, restore_neutron = 1,
 radius = 0, options = "mantid square x bins=1280 y bins=1280, neutron pixel min=1638400 t, list all neutrons",
 filename = "Config3_Panel1_event_signal.dat", geometry = "NULL",
 nowritefile = 0, username1 = "NULL",
 username2 = "NULL", username3 = "NULL")
AT (0, 0, 0) RELATIVE arm_config3_Detector_1
ROTATED (0.0, 0.0, 0.0) RELATIVE arm_config3_Detector_1

COMPONENT nD_Mantid_config3_panel2 = Monitor_nD(
 user1 = "", user2 = "",
 user3 = "", xwidth = DetectorX,
 yheight = DetectorY, zdepth = 0,
 xmin = 0, xmax = 0,
 ymin = 0, ymax = 0,
 zmin = 0, zmax = 0,
 bins = 0, min = -1e40,
 max = 1e40, restore_neutron = 1,
 radius = 0, options = "mantid square x bins=1280 y bins=1280, neutron pixel min=3276800 t, list all neutrons",
 filename = "Config3_Panel2_event_signal.dat", geometry = "NULL",
 nowritefile = 0, username1 = "NULL",
 username2 = "NULL", username3 = "NULL")
AT (0, 0, 0) RELATIVE arm_config3_Detector_2
ROTATED (0.0, 0.0, 0.0) RELATIVE arm_config3_Detector_2

COMPONENT nD_Mantid_config4_panel0 = Monitor_nD(
 user1 = "", user2 = "",
 user3 = "", xwidth = DetectorX,
 yheight = DetectorY, zdepth = 0,
 xmin = 0, xmax = 0,
 ymin = 0, ymax = 0,
 zmin = 0, zmax = 0,
 bins = 0, min = -1e40,
 max = 1e40, restore_neutron = 1,
 radius = 0, options = "mantid square x bins=1280 y bins=1280, neutron pixel min=0 t, list all neutrons",
 filename = "Config4_Panel0_event_signal.dat", geometry = "NULL",
 nowritefile = 0, username1 = "NULL",
 username2 = "NULL", username3 = "NULL")
AT (0, 0, 0) RELATIVE arm_config4_Detector_0
ROTATED (0.0, 0.0, 0.0) RELATIVE arm_config4_Detector_0

COMPONENT nD_Mantid_config4_panel1 = Monitor_nD(
 user1 = "", user2 = "",
 user3 = "", xwidth = DetectorX,
 yheight = DetectorY, zdepth = 0,
 xmin = 0, xmax = 0,
 ymin = 0, ymax = 0,
 zmin = 0, zmax = 0,
 bins = 0, min = -1e40,
 max = 1e40, restore_neutron = 1,
 radius = 0, options = "mantid square x bins=1280 y bins=1280, neutron pixel min=1638400 t, list all neutrons",
 filename = "Config4_Panel1_event_signal.dat", geometry = "NULL",
 nowritefile = 0, username1 = "NULL",
 username2 = "NULL", username3 = "NULL")
AT (0, 0, 0) RELATIVE arm_config4_Detector_1
ROTATED (0.0, 0.0, 0.0) RELATIVE arm_config4_Detector_1

COMPONENT nD_Mantid_config4_panel2 = Monitor_nD(
 user1 = "", user2 = "",
 user3 = "", xwidth = DetectorX,
 yheight = DetectorY, zdepth = 0,
 xmin = 0, xmax = 0,
 ymin = 0, ymax = 0,
 zmin = 0, zmax = 0,
 bins = 0, min = -1e40,
 max = 1e40, restore_neutron = 1,
 radius = 0, options = "mantid square x bins=1280 y bins=1280, neutron pixel min=3276800 t, list all neutrons",
 filename = "Config4_Panel2_event_signal.dat", geometry = "NULL",
 nowritefile = 0, username1 = "NULL",
 username2 = "NULL", username3 = "NULL")
AT (0, 0, 0) RELATIVE arm_config4_Detector_2
ROTATED (0.0, 0.0, 0.0) RELATIVE arm_config4_Detector_2

COMPONENT nD_Mantid_config5_panel0 = Monitor_nD(
 user1 = "", user2 = "",
 user3 = "", xwidth = DetectorX,
 yheight = DetectorY, zdepth = 0,
 xmin = 0, xmax = 0,
 ymin = 0, ymax = 0,
 zmin = 0, zmax = 0,
 bins = 0, min = -1e40,
 max = 1e40, restore_neutron = 1,
 radius = 0, options = "mantid square x bins=1280 y bins=1280, neutron pixel min=0 t, list all neutrons",
 filename = "Config5_Panel0_event_signal.dat", geometry = "NULL",
 nowritefile = 0, username1 = "NULL",
 username2 = "NULL", username3 = "NULL")
AT (0, 0, 0) RELATIVE arm_config5_Detector_0
ROTATED (0.0, 0.0, 0.0) RELATIVE arm_config5_Detector_0

COMPONENT nD_Mantid_config5_panel1 = Monitor_nD(
 user1 = "", user2 = "",
 user3 = "", xwidth = DetectorX,
 yheight = DetectorY, zdepth = 0,
 xmin = 0, xmax = 0,
 ymin = 0, ymax = 0,
 zmin = 0, zmax = 0,
 bins = 0, min = -1e40,
 max = 1e40, restore_neutron = 1,
 radius = 0, options = "mantid square x bins=1280 y bins=1280, neutron pixel min=1638400 t, list all neutrons",
 filename = "Config5_Panel1_event_signal.dat", geometry = "NULL",
 nowritefile = 0, username1 = "NULL",
 username2 = "NULL", username3 = "NULL")
AT (0, 0, 0) RELATIVE arm_config5_Detector_1
ROTATED (0.0, 0.0, 0.0) RELATIVE arm_config5_Detector_1

COMPONENT nD_Mantid_config5_panel2 = Monitor_nD(
 user1 = "", user2 = "",
 user3 = "", xwidth = DetectorX,
 yheight = DetectorY, zdepth = 0,
 xmin = 0, xmax = 0,
 ymin = 0, ymax = 0,
 zmin = 0, zmax = 0,
 bins = 0, min = -1e40,
 max = 1e40, restore_neutron = 1,
 radius = 0, options = "mantid square x bins=1280 y bins=1280, neutron pixel min=3276800 t, list all neutrons",
 filename = "Config5_Panel2_event_signal.dat", geometry = "NULL",
 nowritefile = 0, username1 = "NULL",
 username2 = "NULL", username3 = "NULL")
AT (0, 0, 0) RELATIVE arm_config5_Detector_2
ROTATED (0.0, 0.0, 0.0) RELATIVE arm_config5_Detector_2

COMPONENT nD_Mantid_config6_panel0 = Monitor_nD(
 user1 = "", user2 = "",
 user3 = "", xwidth = DetectorX,
 yheight = DetectorY, zdepth = 0,
 xmin = 0, xmax = 0,
 ymin = 0, ymax = 0,
 zmin = 0, zmax = 0,
 bins = 0, min = -1e40,
 max = 1e40, restore_neutron = 1,
 radius = 0, options = "mantid square x bins=1280 y bins=1280, neutron pixel min=0 t, list all neutrons",
 filename = "Config6_Panel0_event_signal.dat", geometry = "NULL",
 nowritefile = 0, username1 = "NULL",
 username2 = "NULL", username3 = "NULL")
AT (0, 0, 0) RELATIVE arm_config6_Detector_0
ROTATED (0.0, 0.0, 0.0) RELATIVE arm_config6_Detector_0

COMPONENT nD_Mantid_config6_panel1 = Monitor_nD(
 user1 = "", user2 = "",
 user3 = "", xwidth = DetectorX,
 yheight = DetectorY, zdepth = 0,
 xmin = 0, xmax = 0,
 ymin = 0, ymax = 0,
 zmin = 0, zmax = 0,
 bins = 0, min = -1e40,
 max = 1e40, restore_neutron = 1,
 radius = 0, options = "mantid square x bins=1280 y bins=1280, neutron pixel min=1638400 t, list all neutrons",
 filename = "Config6_Panel1_event_signal.dat", geometry = "NULL",
 nowritefile = 0, username1 = "NULL",
 username2 = "NULL", username3 = "NULL")
AT (0, 0, 0) RELATIVE arm_config6_Detector_1
ROTATED (0.0, 0.0, 0.0) RELATIVE arm_config6_Detector_1

COMPONENT nD_Mantid_config6_panel2 = Monitor_nD(
 user1 = "", user2 = "",
 user3 = "", xwidth = DetectorX,
 yheight = DetectorY, zdepth = 0,
 xmin = 0, xmax = 0,
 ymin = 0, ymax = 0,
 zmin = 0, zmax = 0,
 bins = 0, min = -1e40,
 max = 1e40, restore_neutron = 1,
 radius = 0, options = "mantid square x bins=1280 y bins=1280, neutron pixel min=3276800 t, list all neutrons",
 filename = "Config6_Panel2_event_signal.dat", geometry = "NULL",
 nowritefile = 0, username1 = "NULL",
 username2 = "NULL", username3 = "NULL")
AT (0, 0, 0) RELATIVE arm_config6_Detector_2
ROTATED (0.0, 0.0, 0.0) RELATIVE arm_config6_Detector_2

COMPONENT nD_Mantid_config7_panel0 = Monitor_nD(
 user1 = "", user2 = "",
 user3 = "", xwidth = DetectorX,
 yheight = DetectorY, zdepth = 0,
 xmin = 0, xmax = 0,
 ymin = 0, ymax = 0,
 zmin = 0, zmax = 0,
 bins = 0, min = -1e40,
 max = 1e40, restore_neutron = 1,
 radius = 0, options = "mantid square x bins=1280 y bins=1280, neutron pixel min=0 t, list all neutrons",
 filename = "Config7_Panel0_event_signal.dat", geometry = "NULL",
 nowritefile = 0, username1 = "NULL",
 username2 = "NULL", username3 = "NULL")
AT (0, 0, 0) RELATIVE arm_config7_Detector_0
ROTATED (0.0, 0.0, 0.0) RELATIVE arm_config7_Detector_0

COMPONENT nD_Mantid_config7_panel1 = Monitor_nD(
 user1 = "", user2 = "",
 user3 = "", xwidth = DetectorX,
 yheight = DetectorY, zdepth = 0,
 xmin = 0, xmax = 0,
 ymin = 0, ymax = 0,
 zmin = 0, zmax = 0,
 bins = 0, min = -1e40,
 max = 1e40, restore_neutron = 1,
 radius = 0, options = "mantid square x bins=1280 y bins=1280, neutron pixel min=1638400 t, list all neutrons",
 filename = "Config7_Panel1_event_signal.dat", geometry = "NULL",
 nowritefile = 0, username1 = "NULL",
 username2 = "NULL", username3 = "NULL")
AT (0, 0, 0) RELATIVE arm_config7_Detector_1
ROTATED (0.0, 0.0, 0.0) RELATIVE arm_config7_Detector_1

COMPONENT nD_Mantid_config7_panel2 = Monitor_nD(
 user1 = "", user2 = "",
 user3 = "", xwidth = DetectorX,
 yheight = DetectorY, zdepth = 0,
 xmin = 0, xmax = 0,
 ymin = 0, ymax = 0,
 zmin = 0, zmax = 0,
 bins = 0, min = -1e40,
 max = 1e40, restore_neutron = 1,
 radius = 0, options = "mantid square x bins=1280 y bins=1280, neutron pixel min=3276800 t, list all neutrons",
 filename = "Config7_Panel2_event_signal.dat", geometry = "NULL",
 nowritefile = 0, username1 = "NULL",
 username2 = "NULL", username3 = "NULL")
AT (0, 0, 0) RELATIVE arm_config7_Detector_2
ROTATED (0.0, 0.0, 0.0) RELATIVE arm_config7_Detector_2

COMPONENT nD_Mantid_config8_panel0 = Monitor_nD(
 user1 = "", user2 = "",
 user3 = "", xwidth = DetectorX,
 yheight = DetectorY, zdepth = 0,
 xmin = 0, xmax = 0,
 ymin = 0, ymax = 0,
 zmin = 0, zmax = 0,
 bins = 0, min = -1e40,
 max = 1e40, restore_neutron = 1,
 radius = 0, options = "mantid square x bins=1280 y bins=1280, neutron pixel min=0 t, list all neutrons",
 filename = "Config8_Panel0_event_signal.dat", geometry = "NULL",
 nowritefile = 0, username1 = "NULL",
 username2 = "NULL", username3 = "NULL")
AT (0, 0, 0) RELATIVE arm_config8_Detector_0
ROTATED (0.0, 0.0, 0.0) RELATIVE arm_config8_Detector_0

COMPONENT nD_Mantid_config8_panel1 = Monitor_nD(
 user1 = "", user2 = "",
 user3 = "", xwidth = DetectorX,
 yheight = DetectorY, zdepth = 0,
 xmin = 0, xmax = 0,
 ymin = 0, ymax = 0,
 zmin = 0, zmax = 0,
 bins = 0, min = -1e40,
 max = 1e40, restore_neutron = 1,
 radius = 0, options = "mantid square x bins=1280 y bins=1280, neutron pixel min=1638400 t, list all neutrons",
 filename = "Config8_Panel1_event_signal.dat", geometry = "NULL",
 nowritefile = 0, username1 = "NULL",
 username2 = "NULL", username3 = "NULL")
AT (0, 0, 0) RELATIVE arm_config8_Detector_1
ROTATED (0.0, 0.0, 0.0) RELATIVE arm_config8_Detector_1

COMPONENT nD_Mantid_config8_panel2 = Monitor_nD(
 user1 = "", user2 = "",
 user3 = "", xwidth = DetectorX,
 yheight = DetectorY, zdepth = 0,
 xmin = 0, xmax = 0,
 ymin = 0, ymax = 0,
 zmin = 0, zmax = 0,
 bins = 0, min = -1e40,
 max = 1e40, restore_neutron = 1,
 radius = 0, options = "mantid square x bins=1280 y bins=1280, neutron pixel min=3276800 t, list all neutrons",
 filename = "Config8_Panel2_event_signal.dat", geometry = "NULL",
 nowritefile = 0, username1 = "NULL",
 username2 = "NULL", username3 = "NULL")
AT (0, 0, 0) RELATIVE arm_config8_Detector_2
ROTATED (0.0, 0.0, 0.0) RELATIVE arm_config8_Detector_2

COMPONENT nD_Mantid_config9_panel0 = Monitor_nD(
 user1 = "", user2 = "",
 user3 = "", xwidth = DetectorX,
 yheight = DetectorY, zdepth = 0,
 xmin = 0, xmax = 0,
 ymin = 0, ymax = 0,
 zmin = 0, zmax = 0,
 bins = 0, min = -1e40,
 max = 1e40, restore_neutron = 1,
 radius = 0, options = "mantid square x bins=1280 y bins=1280, neutron pixel min=0 t, list all neutrons",
 filename = "Config9_Panel0_event_signal.dat", geometry = "NULL",
 nowritefile = 0, username1 = "NULL",
 username2 = "NULL", username3 = "NULL")
AT (0, 0, 0) RELATIVE arm_config9_Detector_0
ROTATED (0.0, 0.0, 0.0) RELATIVE arm_config9_Detector_0

COMPONENT nD_Mantid_config9_panel1 = Monitor_nD(
 user1 = "", user2 = "",
 user3 = "", xwidth = DetectorX,
 yheight = DetectorY, zdepth = 0,
 xmin = 0, xmax = 0,
 ymin = 0, ymax = 0,
 zmin = 0, zmax = 0,
 bins = 0, min = -1e40,
 max = 1e40, restore_neutron = 1,
 radius = 0, options = "mantid square x bins=1280 y bins=1280, neutron pixel min=1638400 t, list all neutrons",
 filename = "Config9_Panel1_event_signal.dat", geometry = "NULL",
 nowritefile = 0, username1 = "NULL",
 username2 = "NULL", username3 = "NULL")
AT (0, 0, 0) RELATIVE arm_config9_Detector_1
ROTATED (0.0, 0.0, 0.0) RELATIVE arm_config9_Detector_1

COMPONENT nD_Mantid_config9_panel2 = Monitor_nD(
 user1 = "", user2 = "",
 user3 = "", xwidth = DetectorX,
 yheight = DetectorY, zdepth = 0,
 xmin = 0, xmax = 0,
 ymin = 0, ymax = 0,
 zmin = 0, zmax = 0,
 bins = 0, min = -1e40,
 max = 1e40, restore_neutron = 1,
 radius = 0, options = "mantid square x bins=1280 y bins=1280, neutron pixel min=3276800 t, list all neutrons",
 filename = "Config9_Panel2_event_signal.dat", geometry = "NULL",
 nowritefile = 0, username1 = "NULL",
 username2 = "NULL", username3 = "NULL")
AT (0, 0, 0) RELATIVE arm_config9_Detector_2
ROTATED (0.0, 0.0, 0.0) RELATIVE arm_config9_Detector_2

COMPONENT nD_Mantid_config10_panel0 = Monitor_nD(
 user1 = "", user2 = "",
 user3 = "", xwidth = DetectorX,
 yheight = DetectorY, zdepth = 0,
 xmin = 0, xmax = 0,
 ymin = 0, ymax = 0,
 zmin = 0, zmax = 0,
 bins = 0, min = -1e40,
 max = 1e40, restore_neutron = 1,
 radius = 0, options = "mantid square x bins=1280 y bins=1280, neutron pixel min=0 t, list all neutrons",
 filename = "Config10_Panel0_event_signal.dat", geometry = "NULL",
 nowritefile = 0, username1 = "NULL",
 username2 = "NULL", username3 = "NULL")
AT (0, 0, 0) RELATIVE arm_config10_Detector_0
ROTATED (0.0, 0.0, 0.0) RELATIVE arm_config10_Detector_0

COMPONENT nD_Mantid_config10_panel1 = Monitor_nD(
 user1 = "", user2 = "",
 user3 = "", xwidth = DetectorX,
 yheight = DetectorY, zdepth = 0,
 xmin = 0, xmax = 0,
 ymin = 0, ymax = 0,
 zmin = 0, zmax = 0,
 bins = 0, min = -1e40,
 max = 1e40, restore_neutron = 1,
 radius = 0, options = "mantid square x bins=1280 y bins=1280, neutron pixel min=1638400 t, list all neutrons",
 filename = "Config10_Panel1_event_signal.dat", geometry = "NULL",
 nowritefile = 0, username1 = "NULL",
 username2 = "NULL", username3 = "NULL")
AT (0, 0, 0) RELATIVE arm_config10_Detector_1
ROTATED (0.0, 0.0, 0.0) RELATIVE arm_config10_Detector_1

COMPONENT nD_Mantid_config10_panel2 = Monitor_nD(
 user1 = "", user2 = "",
 user3 = "", xwidth = DetectorX,
 yheight = DetectorY, zdepth = 0,
 xmin = 0, xmax = 0,
 ymin = 0, ymax = 0,
 zmin = 0, zmax = 0,
 bins = 0, min = -1e40,
 max = 1e40, restore_neutron = 1,
 radius = 0, options = "mantid square x bins=1280 y bins=1280, neutron pixel min=3276800 t, list all neutrons",
 filename = "Config10_Panel2_event_signal.dat", geometry = "NULL",
 nowritefile = 0, username1 = "NULL",
 username2 = "NULL", username3 = "NULL")
AT (0, 0, 0) RELATIVE arm_config10_Detector_2
ROTATED (0.0, 0.0, 0.0) RELATIVE arm_config10_Detector_2

COMPONENT nD_Mantid_config11_panel0 = Monitor_nD(
 user1 = "", user2 = "",
 user3 = "", xwidth = DetectorX,
 yheight = DetectorY, zdepth = 0,
 xmin = 0, xmax = 0,
 ymin = 0, ymax = 0,
 zmin = 0, zmax = 0,
 bins = 0, min = -1e40,
 max = 1e40, restore_neutron = 1,
 radius = 0, options = "mantid square x bins=1280 y bins=1280, neutron pixel min=0 t, list all neutrons",
 filename = "Config11_Panel0_event_signal.dat", geometry = "NULL",
 nowritefile = 0, username1 = "NULL",
 username2 = "NULL", username3 = "NULL")
AT (0, 0, 0) RELATIVE arm_config11_Detector_0
ROTATED (0.0, 0.0, 0.0) RELATIVE arm_config11_Detector_0

COMPONENT nD_Mantid_config11_panel1 = Monitor_nD(
 user1 = "", user2 = "",
 user3 = "", xwidth = DetectorX,
 yheight = DetectorY, zdepth = 0,
 xmin = 0, xmax = 0,
 ymin = 0, ymax = 0,
 zmin = 0, zmax = 0,
 bins = 0, min = -1e40,
 max = 1e40, restore_neutron = 1,
 radius = 0, options = "mantid square x bins=1280 y bins=1280, neutron pixel min=1638400 t, list all neutrons",
 filename = "Config11_Panel1_event_signal.dat", geometry = "NULL",
 nowritefile = 0, username1 = "NULL",
 username2 = "NULL", username3 = "NULL")
AT (0, 0, 0) RELATIVE arm_config11_Detector_1
ROTATED (0.0, 0.0, 0.0) RELATIVE arm_config11_Detector_1

COMPONENT nD_Mantid_config11_panel2 = Monitor_nD(
 user1 = "", user2 = "",
 user3 = "", xwidth = DetectorX,
 yheight = DetectorY, zdepth = 0,
 xmin = 0, xmax = 0,
 ymin = 0, ymax = 0,
 zmin = 0, zmax = 0,
 bins = 0, min = -1e40,
 max = 1e40, restore_neutron = 1,
 radius = 0, options = "mantid square x bins=1280 y bins=1280, neutron pixel min=3276800 t, list all neutrons",
 filename = "Config11_Panel2_event_signal.dat", geometry = "NULL",
 nowritefile = 0, username1 = "NULL",
 username2 = "NULL", username3 = "NULL")
AT (0, 0, 0) RELATIVE arm_config11_Detector_2
ROTATED (0.0, 0.0, 0.0) RELATIVE arm_config11_Detector_2


COMPONENT stop = Union_stop()
AT (0,0,0) RELATIVE start_backend

FINALLY 
%{
// Start of finally for generated NMX
%}

END
```
