## Supplementary material for "Simulating Neutron Protein Crystallography Experiments: Applications to the Development of the NMX Instrument at ESS": McStas instrument file for NMX

```
/********************************************************************************
* 
* McStas, neutron ray-tracing package
*         Copyright (C) 1997-2008, All rights reserved
*         Risoe National Laboratory, Roskilde, Denmark
*         Institut Laue Langevin, Grenoble, France
* 
* This file was written by McStasScript, which is a 
* python based McStas instrument generator written by 
* Mads Bertelsen in 2019 while employed at the 
* European Spallation Source Data Management and 
* Software Centre
* 
* Instrument NMX
* 
* %Identification
* Written by: Python McStas Instrument Generator
* Date: 10:47:10 on December 12, 2024
* Origin: ESS DMSC
* %INSTRUMENT_SITE: Generated_instruments
* 
* 
* %Parameters
* 
* %End 
********************************************************************************/

DEFINE INSTRUMENT NMX (
double mon_shift = 0, 
double lmin = 1.8, // [AA] Minimum wavelength for monitors
double lmax = 3.55, // [AA] Maximum wavelength for monitors
double LambdaMin = 1.8, // [AA] Controls simulated wavelength band
double LambdaMax = 3.55, // [AA] Controls simulated wavelength band
double L_min = 1.8, // [AA] Controls choppers and monitors
double L_max = 3.55, // [AA] Controls choppers and monitors
n_pulses = 1, // [1] Number of simulated pulses
acc_power = 2, // [MW] Accelerator power
Slit1_width = 0.01, // [m] First slit width
Slit1_height = 0.01, // [m] First slit height
Slit2_width = 0.001, // [m] Second slit width
Slit2_height = 0.001, // [m] Second slit height
PinholeCollimator_width = 0.001, // [m] Collimation width
PinholeCollimator_height = 0.002, // [m] Collimation height
string XtalReflections = "Rubredoxin_solvent.lau", // [filename] Crystal reflections
XtalDelta_d_over_d = 0.0001, // [1] Delta d over d for crystal sample
XtalMosaicity = 15, // [ArcMin] Crystal mosaicity
XtalSize_width = 0.0015, // [m] Sample width
XtalSize_height = 0.0015, // [m] Sample height
XtalSize_depth = 0.0015, // [m] Sample depth
double XtalPhiX = 0, // [deg] Sample rotation around X
double XtalPhiY = 0, // [deg] Sample rotation around Y
double XtalPhiZ = 0, // [deg] Sample rotation around Z
double DetectorX = 0.512, // [m] Detector width
double DetectorY = 0.512, // [m] Detector height
double TT1 = -90, // [deg] Detector two theta
double DetectorDist1 = 0.25, // [m] Distance to detector
double TT2 = 0, // [deg] Detector two theta
double DetectorDist2 = 0.32, // [m] Distance to detector
double TT3 = 90, // [deg] Detector two theta
double DetectorDist3 = 0.25, // [m] Distance to detector
int SPLITS=11000)
DEPENDENCY " -DMCSX_REFL_SLIST_SIZE=4096 "

DECLARE 
%{
const double h = 6.62607E-34;
const double m_n = 1.67493E-27;
double ESSpulselength = 0.00286;
double distModGuide = 6;
double Position_postcurvedguide = 24.5;
double Position_poststraightguide2 = 153.91;
double LengthStraight_1 = 3.317;
double distModMonolithwindow = 5.372;
double chopperDiskSpace;
double chopper1OpenT;
double chopper1Delay;
double chopper2OpenT;
double chopper2ADelay;
double chopper2BDelay;
double chopperFreq;
double Position_sample = 157.5;
char srcdef[128];
double deltaz = 0.0001;
double Upper_bound_preCurvedGuide;
double Lower_bound_preCurvedGuide;
double Upper_bound_postCurvedGuide;
double Lower_bound_postCurvedGuide;
double Upper_bound_postStraightGuide2;
double Lower_bound_postStraightGuide2;
double Upper_bound_sample;
double Lower_bound_sample;
double SegmentArray[30] = {0.5,0.5,0.5,0.5,0.5,0.5,0.5,0.5,0.5,0.5,0.25,0.25,0.25,0.25,0.25,0.25,0.25,0.25,0.25,0.25,0.25,0.25,0.25,0.25,0.25,0.25,0.25,0.25,0.25,0.25};
double LengthCurveSeg = 0.5;
double AngleRotSegHorizontal = 0.0352593;
double GuideDim_s1_w1 = 0.05;
double GuideDim_s1_w2 = 0.05;
double GuideDim_s1_h1 = 0.05;
double GuideDim_s1_h2 = 0.05;

    double calcOpenTime(double pos, double minL, double maxL){
        // Base calculation on minL from start of pulse,
        // maxL from end of pulse.
        // It is assumed that maxL-minL is not greater than frame width
        double opentime;
        printf("pos=%g; minL=%g; maxL=%g;\n",pos,minL,maxL);
        opentime = ((maxL-minL)*(pos)/3.95603)+2.86;

        return opentime;
    }

    double calcDisk1Delay(double pos, double opening, double minL, double freq){
        // Base calculation on leading edge at guide centre
        // Delay is TOF for leading edge + rotation of half opening
        double delay;

        delay = minL*pos/3.95603 + (opening/2.0)*1000/(freq*360) + 2.86/2.0;

        return delay;
    }

    double calcDisk2Delay(double pos, double opening, double maxL, double freq){
        // Base calculation on trailing edge at guide centre
        // Delay is TOF for trailing edge - rotation of half opening
        double delay;

        delay = maxL*pos/3.95603 - (opening/2.0)*1000/(freq*360) + 2.86/2.0;

        return delay;

    }
    
%}

INITIALIZE 
%{
// Start of initialize for generated NMX

    LengthStraight_1 = distModMonolithwindow - distModGuide;
    chopperDiskSpace = 0.025;
     
    chopperFreq = 14.0;
    chopper1OpenT = calcOpenTime(28.4, L_min, L_max);
    chopper1Delay = calcDisk1Delay(28.4,77.76,L_min,14.0);
    chopper2OpenT = calcOpenTime(51, L_min, L_max);
    chopper2ADelay = calcDisk1Delay(51-chopperDiskSpace,140,L_min,14.0);
    chopper2BDelay = calcDisk2Delay(51+chopperDiskSpace,140,L_max,14.0);
     
    printf("---- Chopper1 Open Time = %g ms\n",chopper1OpenT);
    printf("---- Chopper1 Delay = %g ms\n",chopper1Delay);
     
    printf("---- Chopper2 Open Time = %g ms\n",chopper2OpenT);
    printf("---- Chopper2A Delay = %g ms\n",chopper2ADelay);
    printf("---- Chopper2B Delay = %g ms\n",chopper2BDelay);
     
    Lower_bound_preCurvedGuide = (distModGuide+LengthStraight_1)/(h/(m_n * LambdaMin*1e-10))*1e6;
    Upper_bound_preCurvedGuide = ((distModGuide+LengthStraight_1)/(h/(m_n * LambdaMax*1e-10))+ESSpulselength)*1e6;
      
    Lower_bound_postCurvedGuide = (Position_postcurvedguide)/(h/(m_n * LambdaMin*1e-10))*1e6;
    Upper_bound_postCurvedGuide = ((Position_postcurvedguide)/(h/(m_n * LambdaMax*1e-10))+ESSpulselength)*1e6;
    Lower_bound_postStraightGuide2 = (Position_poststraightguide2)/(h/(m_n * LambdaMin*1e-10))*1e6;
    Upper_bound_postStraightGuide2 = ((Position_poststraightguide2)/(h/(m_n * LambdaMax*1e-10))+ESSpulselength)*1e6;
      
    Lower_bound_sample = (Position_sample)/(h/(m_n * LambdaMin*1e-10)) * 1e6;
    Upper_bound_sample = ((Position_sample)/(h/(m_n * LambdaMax*1e-10)) + ESSpulselength)*1e6;
    
%}

TRACE 
SEARCH "/Users/peterwillendrup/Projects/dmsc-instrumentmodels/nmx-simplified/Make_NMX/required_mcstas_components"
COMPONENT Origin = Progress_bar()
AT (0,0,0) ABSOLUTE

COMPONENT Source = ESS_butterfly(
 sector = "W", beamline = 1,
 yheight = 0.03, cold_frac = 1,
 target_index = 3, focus_xw = 0.045,
 focus_yh = 0.045, Lmin = LambdaMin,
 Lmax = LambdaMax, n_pulses = n_pulses,
 acc_power = acc_power)
AT (0,0,0) RELATIVE Origin

COMPONENT PortOrig = Arm()
AT (0.036,0,0) RELATIVE Origin
ROTATED (0,-1.0,0) RELATIVE Origin

COMPONENT sourceMantid = Arm()
AT (0,0,0) RELATIVE PortOrig

COMPONENT MonolithGuide = Guide_gravity(
 w1 = 0.045, h1 = 0.045,
 w2 = 0.045, h2 = 0.045,
 l = 4, m = 1)
AT (0,0,1.9999) RELATIVE PortOrig
ROTATED (0,0,0) RELATIVE PortOrig

COMPONENT armCurvedGuide = Arm()
AT (0,0,6) RELATIVE PortOrig

COMPONENT CurvedGuide1 = Guide_gravity(
 w1 = 0.045, h1 = 0.045,
 w2 = 0.045, h2 = 0.045,
 l = LengthCurveSeg, mleft = 1,
 mright = 3, mtop = 1,
 mbottom = 1)
AT (0,0,deltaz) RELATIVE armCurvedGuide
ROTATED (0,AngleRotSegHorizontal,0) RELATIVE PREVIOUS

COMPONENT CurvedGuide2 = Guide_gravity(
 w1 = 0.045, h1 = 0.045,
 w2 = 0.045, h2 = 0.045,
 l = LengthCurveSeg, mleft = 1,
 mright = 3, mtop = 1,
 mbottom = 1)
AT (0,0,deltaz + LengthCurveSeg) RELATIVE CurvedGuide1
ROTATED (0,AngleRotSegHorizontal,0) RELATIVE PREVIOUS

COMPONENT CurvedGuide3 = Guide_gravity(
 w1 = 0.045, h1 = 0.045,
 w2 = 0.045, h2 = 0.045,
 l = LengthCurveSeg, mleft = 1,
 mright = 3, mtop = 1,
 mbottom = 1)
AT (0,0,deltaz + LengthCurveSeg) RELATIVE CurvedGuide2
ROTATED (0,AngleRotSegHorizontal,0) RELATIVE PREVIOUS

COMPONENT CurvedGuide4 = Guide_gravity(
 w1 = 0.045, h1 = 0.045,
 w2 = 0.045, h2 = 0.045,
 l = LengthCurveSeg, mleft = 1,
 mright = 3, mtop = 1,
 mbottom = 1)
AT (0,0,deltaz + LengthCurveSeg) RELATIVE CurvedGuide3
ROTATED (0,AngleRotSegHorizontal,0) RELATIVE PREVIOUS

COMPONENT CurvedGuide5 = Guide_gravity(
 w1 = 0.045, h1 = 0.045,
 w2 = 0.045, h2 = 0.045,
 l = LengthCurveSeg, mleft = 1,
 mright = 3, mtop = 1,
 mbottom = 1)
AT (0,0,deltaz + LengthCurveSeg) RELATIVE CurvedGuide4
ROTATED (0,AngleRotSegHorizontal,0) RELATIVE PREVIOUS

COMPONENT CurvedGuide6 = Guide_gravity(
 w1 = 0.045, h1 = 0.045,
 w2 = 0.045, h2 = 0.045,
 l = LengthCurveSeg, mleft = 1,
 mright = 3, mtop = 1,
 mbottom = 1)
AT (0,0,deltaz + LengthCurveSeg) RELATIVE CurvedGuide5
ROTATED (0,AngleRotSegHorizontal,0) RELATIVE PREVIOUS

COMPONENT CurvedGuide7 = Guide_gravity(
 w1 = 0.045, h1 = 0.045,
 w2 = 0.045, h2 = 0.045,
 l = LengthCurveSeg, mleft = 1,
 mright = 3, mtop = 1,
 mbottom = 1)
AT (0,0,deltaz + LengthCurveSeg) RELATIVE CurvedGuide6
ROTATED (0,AngleRotSegHorizontal,0) RELATIVE PREVIOUS

COMPONENT CurvedGuide8 = Guide_gravity(
 w1 = 0.045, h1 = 0.045,
 w2 = 0.045, h2 = 0.045,
 l = LengthCurveSeg, mleft = 1,
 mright = 3, mtop = 1,
 mbottom = 1)
AT (0,0,deltaz + LengthCurveSeg) RELATIVE CurvedGuide7
ROTATED (0,AngleRotSegHorizontal,0) RELATIVE PREVIOUS

COMPONENT CurvedGuide9 = Guide_gravity(
 w1 = 0.045, h1 = 0.045,
 w2 = 0.045, h2 = 0.045,
 l = LengthCurveSeg, mleft = 1,
 mright = 3, mtop = 1,
 mbottom = 1)
AT (0,0,deltaz + LengthCurveSeg) RELATIVE CurvedGuide8
ROTATED (0,AngleRotSegHorizontal,0) RELATIVE PREVIOUS

COMPONENT CurvedGuide10 = Guide_gravity(
 w1 = 0.045, h1 = 0.045,
 w2 = 0.045, h2 = 0.045,
 l = LengthCurveSeg, mleft = 1,
 mright = 3, mtop = 1,
 mbottom = 1)
AT (0,0,deltaz + LengthCurveSeg) RELATIVE CurvedGuide9
ROTATED (0,AngleRotSegHorizontal,0) RELATIVE PREVIOUS

COMPONENT CurvedGuide11 = Guide_gravity(
 w1 = 0.045, h1 = 0.045,
 w2 = 0.045, h2 = 0.045,
 l = LengthCurveSeg, mleft = 1,
 mright = 3, mtop = 1,
 mbottom = 1)
AT (0,0,deltaz + LengthCurveSeg) RELATIVE CurvedGuide10
ROTATED (0,AngleRotSegHorizontal,0) RELATIVE PREVIOUS

COMPONENT CurvedGuide12 = Guide_gravity(
 w1 = 0.045, h1 = 0.045,
 w2 = 0.045, h2 = 0.045,
 l = LengthCurveSeg, mleft = 1,
 mright = 3, mtop = 1,
 mbottom = 1)
AT (0,0,deltaz + LengthCurveSeg) RELATIVE CurvedGuide11
ROTATED (0,AngleRotSegHorizontal,0) RELATIVE PREVIOUS

COMPONENT CurvedGuide13 = Guide_gravity(
 w1 = 0.045, h1 = 0.045,
 w2 = 0.045, h2 = 0.045,
 l = LengthCurveSeg, mleft = 1,
 mright = 3, mtop = 1,
 mbottom = 1)
AT (0,0,deltaz + LengthCurveSeg) RELATIVE CurvedGuide12
ROTATED (0,AngleRotSegHorizontal,0) RELATIVE PREVIOUS

COMPONENT CurvedGuide14 = Guide_gravity(
 w1 = 0.045, h1 = 0.045,
 w2 = 0.045, h2 = 0.045,
 l = LengthCurveSeg, mleft = 1,
 mright = 3, mtop = 1,
 mbottom = 1)
AT (0,0,deltaz + LengthCurveSeg) RELATIVE CurvedGuide13
ROTATED (0,AngleRotSegHorizontal,0) RELATIVE PREVIOUS

COMPONENT CurvedGuide15 = Guide_gravity(
 w1 = 0.045, h1 = 0.045,
 w2 = 0.045, h2 = 0.045,
 l = LengthCurveSeg, mleft = 1,
 mright = 3, mtop = 1,
 mbottom = 1)
AT (0,0,deltaz + LengthCurveSeg) RELATIVE CurvedGuide14
ROTATED (0,AngleRotSegHorizontal,0) RELATIVE PREVIOUS

COMPONENT CurvedGuide16 = Guide_gravity(
 w1 = 0.045, h1 = 0.045,
 w2 = 0.045, h2 = 0.045,
 l = LengthCurveSeg, mleft = 1,
 mright = 3, mtop = 1,
 mbottom = 1)
AT (0,0,deltaz + LengthCurveSeg) RELATIVE CurvedGuide15
ROTATED (0,AngleRotSegHorizontal,0) RELATIVE PREVIOUS

COMPONENT CurvedGuide17 = Guide_gravity(
 w1 = 0.045, h1 = 0.045,
 w2 = 0.045, h2 = 0.045,
 l = LengthCurveSeg, mleft = 1,
 mright = 3, mtop = 1,
 mbottom = 1)
AT (0,0,deltaz + LengthCurveSeg) RELATIVE CurvedGuide16
ROTATED (0,AngleRotSegHorizontal,0) RELATIVE PREVIOUS

COMPONENT CurvedGuide18 = Guide_gravity(
 w1 = 0.045, h1 = 0.045,
 w2 = 0.045, h2 = 0.045,
 l = LengthCurveSeg, mleft = 1,
 mright = 3, mtop = 1,
 mbottom = 1)
AT (0,0,deltaz + LengthCurveSeg) RELATIVE CurvedGuide17
ROTATED (0,AngleRotSegHorizontal,0) RELATIVE PREVIOUS

COMPONENT CurvedGuide19 = Guide_gravity(
 w1 = 0.045, h1 = 0.045,
 w2 = 0.045, h2 = 0.045,
 l = LengthCurveSeg, mleft = 1,
 mright = 3, mtop = 1,
 mbottom = 1)
AT (0,0,deltaz + LengthCurveSeg) RELATIVE CurvedGuide18
ROTATED (0,AngleRotSegHorizontal,0) RELATIVE PREVIOUS

COMPONENT CurvedGuide20 = Guide_gravity(
 w1 = 0.045, h1 = 0.045,
 w2 = 0.045, h2 = 0.045,
 l = LengthCurveSeg, mleft = 1,
 mright = 3, mtop = 1,
 mbottom = 1)
AT (0,0,deltaz + LengthCurveSeg) RELATIVE CurvedGuide19
ROTATED (0,AngleRotSegHorizontal,0) RELATIVE PREVIOUS

COMPONENT CurvedGuide21 = Guide_gravity(
 w1 = 0.045, h1 = 0.045,
 w2 = 0.045, h2 = 0.045,
 l = LengthCurveSeg, mleft = 1,
 mright = 3, mtop = 1,
 mbottom = 1)
AT (0,0,deltaz + LengthCurveSeg) RELATIVE CurvedGuide20
ROTATED (0,AngleRotSegHorizontal,0) RELATIVE PREVIOUS

COMPONENT CurvedGuide22 = Guide_gravity(
 w1 = 0.045, h1 = 0.045,
 w2 = 0.045, h2 = 0.045,
 l = LengthCurveSeg, mleft = 1,
 mright = 3, mtop = 1,
 mbottom = 1)
AT (0,0,deltaz + LengthCurveSeg) RELATIVE CurvedGuide21
ROTATED (0,AngleRotSegHorizontal,0) RELATIVE PREVIOUS

COMPONENT CurvedGuide23 = Guide_gravity(
 w1 = 0.045, h1 = 0.045,
 w2 = 0.045, h2 = 0.045,
 l = LengthCurveSeg, mleft = 1,
 mright = 3, mtop = 1,
 mbottom = 1)
AT (0,0,deltaz + LengthCurveSeg) RELATIVE CurvedGuide22
ROTATED (0,AngleRotSegHorizontal,0) RELATIVE PREVIOUS

COMPONENT CurvedGuide24 = Guide_gravity(
 w1 = 0.045, h1 = 0.045,
 w2 = 0.045, h2 = 0.045,
 l = LengthCurveSeg, mleft = 1,
 mright = 3, mtop = 1,
 mbottom = 1)
AT (0,0,deltaz + LengthCurveSeg) RELATIVE CurvedGuide23
ROTATED (0,AngleRotSegHorizontal,0) RELATIVE PREVIOUS

COMPONENT CurvedGuide25 = Guide_gravity(
 w1 = 0.045, h1 = 0.045,
 w2 = 0.045, h2 = 0.045,
 l = LengthCurveSeg, mleft = 1,
 mright = 3, mtop = 1,
 mbottom = 1)
AT (0,0,deltaz + LengthCurveSeg) RELATIVE CurvedGuide24
ROTATED (0,AngleRotSegHorizontal,0) RELATIVE PREVIOUS

COMPONENT CurvedGuide26 = Guide_gravity(
 w1 = 0.045, h1 = 0.045,
 w2 = 0.045, h2 = 0.045,
 l = LengthCurveSeg, mleft = 1,
 mright = 3, mtop = 1,
 mbottom = 1)
AT (0,0,deltaz + LengthCurveSeg) RELATIVE CurvedGuide25
ROTATED (0,AngleRotSegHorizontal,0) RELATIVE PREVIOUS

COMPONENT CurvedGuide27 = Guide_gravity(
 w1 = 0.045, h1 = 0.045,
 w2 = 0.045, h2 = 0.045,
 l = LengthCurveSeg, mleft = 1,
 mright = 3, mtop = 1,
 mbottom = 1)
AT (0,0,deltaz + LengthCurveSeg) RELATIVE CurvedGuide26
ROTATED (0,AngleRotSegHorizontal,0) RELATIVE PREVIOUS

COMPONENT CurvedGuide28 = Guide_gravity(
 w1 = 0.045, h1 = 0.045,
 w2 = 0.045, h2 = 0.045,
 l = LengthCurveSeg, mleft = 1,
 mright = 3, mtop = 1,
 mbottom = 1)
AT (0,0,deltaz + LengthCurveSeg) RELATIVE CurvedGuide27
ROTATED (0,AngleRotSegHorizontal,0) RELATIVE PREVIOUS

COMPONENT CurvedGuide29 = Guide_gravity(
 w1 = 0.045, h1 = 0.045,
 w2 = 0.045, h2 = 0.045,
 l = LengthCurveSeg, mleft = 1,
 mright = 3, mtop = 1,
 mbottom = 1)
AT (0,0,deltaz + LengthCurveSeg) RELATIVE CurvedGuide28
ROTATED (0,AngleRotSegHorizontal,0) RELATIVE PREVIOUS

COMPONENT CurvedGuide30 = Guide_gravity(
 w1 = 0.045, h1 = 0.045,
 w2 = 0.045, h2 = 0.045,
 l = LengthCurveSeg, mleft = 1,
 mright = 3, mtop = 1,
 mbottom = 1)
AT (0,0,deltaz + LengthCurveSeg) RELATIVE CurvedGuide29
ROTATED (0,AngleRotSegHorizontal,0) RELATIVE PREVIOUS

COMPONENT CurvedGuide31 = Guide_gravity(
 w1 = 0.045, h1 = 0.045,
 w2 = 0.045, h2 = 0.045,
 l = LengthCurveSeg, mleft = 1,
 mright = 3, mtop = 1,
 mbottom = 1)
AT (0,0,deltaz + LengthCurveSeg) RELATIVE CurvedGuide30
ROTATED (0,AngleRotSegHorizontal,0) RELATIVE PREVIOUS

COMPONENT CurvedGuide32 = Guide_gravity(
 w1 = 0.045, h1 = 0.045,
 w2 = 0.045, h2 = 0.045,
 l = LengthCurveSeg, mleft = 1,
 mright = 3, mtop = 1,
 mbottom = 1)
AT (0,0,deltaz + LengthCurveSeg) RELATIVE CurvedGuide31
ROTATED (0,AngleRotSegHorizontal,0) RELATIVE PREVIOUS

COMPONENT CurvedGuide33 = Guide_gravity(
 w1 = 0.045, h1 = 0.045,
 w2 = 0.045, h2 = 0.045,
 l = LengthCurveSeg, mleft = 1,
 mright = 3, mtop = 1,
 mbottom = 1)
AT (0,0,deltaz + LengthCurveSeg) RELATIVE CurvedGuide32
ROTATED (0,AngleRotSegHorizontal,0) RELATIVE PREVIOUS

COMPONENT CurvedGuide34 = Guide_gravity(
 w1 = 0.045, h1 = 0.045,
 w2 = 0.045, h2 = 0.045,
 l = LengthCurveSeg, mleft = 1,
 mright = 3, mtop = 1,
 mbottom = 1)
AT (0,0,deltaz + LengthCurveSeg) RELATIVE CurvedGuide33
ROTATED (0,AngleRotSegHorizontal,0) RELATIVE PREVIOUS

COMPONENT CurvedGuide35 = Guide_gravity(
 w1 = 0.045, h1 = 0.045,
 w2 = 0.045, h2 = 0.045,
 l = LengthCurveSeg, mleft = 1,
 mright = 3, mtop = 1,
 mbottom = 1)
AT (0,0,deltaz + LengthCurveSeg) RELATIVE CurvedGuide34
ROTATED (0,AngleRotSegHorizontal,0) RELATIVE PREVIOUS

COMPONENT CurvedGuide36 = Guide_gravity(
 w1 = 0.045, h1 = 0.045,
 w2 = 0.045, h2 = 0.045,
 l = LengthCurveSeg, mleft = 1,
 mright = 3, mtop = 1,
 mbottom = 1)
AT (0,0,deltaz + LengthCurveSeg) RELATIVE CurvedGuide35
ROTATED (0,AngleRotSegHorizontal,0) RELATIVE PREVIOUS

COMPONENT CurvedGuide37 = Guide_gravity(
 w1 = 0.045, h1 = 0.045,
 w2 = 0.045, h2 = 0.045,
 l = LengthCurveSeg, mleft = 1,
 mright = 3, mtop = 1,
 mbottom = 1)
AT (0,0,deltaz + LengthCurveSeg) RELATIVE CurvedGuide36
ROTATED (0,AngleRotSegHorizontal,0) RELATIVE PREVIOUS

COMPONENT armEndCurved = Arm()
AT (0,0,LengthCurveSeg+deltaz) RELATIVE CurvedGuide37

COMPONENT StraightSegment = Guide_gravity(
 w1 = 0.045, h1 = 0.045,
 w2 = 0.045, h2 = 0.045,
 l = 3.5, mleft = 1,
 mright = 1, mtop = 1,
 mbottom = 1)
AT (0,0,3*deltaz) RELATIVE armEndCurved

COMPONENT armSecondaryShutter_1 = Arm()
AT (0,0,3.5+deltaz) RELATIVE StraightSegment

COMPONENT Slit_secondary_shutter_1_1 = Slit(
 xwidth = 0.045, yheight = 0.045)
AT (0,0,0.3) RELATIVE armSecondaryShutter_1

COMPONENT Chopper1_pos = Arm()
AT (0,0,0.1 + 2.0*deltaz) RELATIVE Slit_secondary_shutter_1_1

COMPONENT Chopper1 = DiskChopper(
 theta_0 = 77.7, radius = 0.35,
 yheight = 0.05, nu = 14,
 nslit = 1, delay = chopper1Delay/1000,
 abs_out = 1)
AT (0,0,0) RELATIVE Chopper1_pos

COMPONENT armEndChopper1 = Arm()
AT (0,0,0.1) RELATIVE Chopper1_pos

COMPONENT NeutronGuide5_2 = Guide_gravity(
 w1 = 0.045, h1 = 0.045,
 w2 = 0.045, h2 = 0.045,
 l = 22.45, m = 1)
AT (0,0,0) RELATIVE armEndChopper1

COMPONENT armChopper2 = Arm()
AT (0,0,22.45) RELATIVE NeutronGuide5_2

COMPONENT Chopper2A_pos = Arm()
AT (0,0,0.025) RELATIVE armChopper2

COMPONENT Chopper2A = DiskChopper(
 theta_0 = 140, radius = 0.35,
 yheight = 0.05, nu = 14,
 nslit = 1, delay = chopper2ADelay/1000,
 abs_out = 1)
AT (0,0,0) RELATIVE Chopper2A_pos

COMPONENT Chopper2B_pos = Arm()
AT (0,0,0.025) RELATIVE Chopper2A_pos

COMPONENT Chopper2B = DiskChopper(
 theta_0 = 140, radius = 0.35,
 yheight = 0.05, nu = 14,
 nslit = 1, delay = chopper2BDelay/1000,
 abs_out = 1)
AT (0,0,0) RELATIVE Chopper2B_pos

COMPONENT armEndChopper2 = Arm()
AT (0,0,0.1) RELATIVE armChopper2

COMPONENT NeutronGuide7 = Guide_gravity(
 w1 = 0.045, h1 = 0.045,
 w2 = 0.045, h2 = 0.045,
 l = 92.813, m = 1)
AT (0,0,0) RELATIVE armEndChopper2

COMPONENT armEndStraight2 = Arm()
AT (0,0,92.813) RELATIVE NeutronGuide7

COMPONENT armStartFocusing = Arm()
AT (0,0,0) RELATIVE armEndStraight2

COMPONENT EllipticGuide = Elliptic_guide_gravity(
 xwidth = 0.045, yheight = 0.045,
 l = 10, linxw = 1000,
 loutxw = 9, linyh = 1000,
 loutyh = 9, dimensionsAt = "entrance",
 R0 = 0.99, Qc = 0.0219,
 alpha = 6.07, m = 1,
 W = 0.003)
AT (0,0,0) RELATIVE armStartFocusing

COMPONENT armEndFocusing = Arm()
AT (0,0,10) RELATIVE EllipticGuide

COMPONENT start_backend = Arm()
AT (0,0,0) RELATIVE armEndFocusing

COMPONENT Slit_1 = Slit(
 xwidth = Slit1_width, yheight = Slit1_height)
AT (0,0,0.5) RELATIVE start_backend

COMPONENT Scraper_1 = Slit(
 xwidth = 0.03, yheight = 0.03)
AT (0,0,0.15) RELATIVE Slit_1

COMPONENT Scraper_2 = Slit(
 xwidth = 0.03, yheight = 0.03)
AT (0,0,0.55) RELATIVE Scraper_1

COMPONENT Scraper_3 = Slit(
 xwidth = 0.03, yheight = 0.03)
AT (0,0,0.85) RELATIVE Scraper_2

COMPONENT Slit_2 = Slit(
 xwidth = Slit2_width, yheight = Slit2_height)
AT (0,0,0.1) RELATIVE Scraper_3

COMPONENT PinholeCollimator = Slit(
 xwidth = PinholeCollimator_width, yheight = PinholeCollimator_height)
AT (0,0,0.69) RELATIVE Slit_2

COMPONENT sample_position = Arm()
AT (0,0,0.7) RELATIVE Slit_2

COMPONENT arm_Detector_2_direction = Arm()
AT (0,0,0) RELATIVE sample_position
ROTATED (0,TT3,0) RELATIVE sample_position

COMPONENT arm_Detector_2 = Arm()
AT (0,0,DetectorDist3) RELATIVE arm_Detector_2_direction

COMPONENT arm_Detector_1_direction = Arm()
AT (0,0,0) RELATIVE sample_position
ROTATED (0,TT2,0) RELATIVE sample_position

COMPONENT arm_Detector_1 = Arm()
AT (0,0,DetectorDist2) RELATIVE arm_Detector_1_direction

COMPONENT arm_Detector_0_direction = Arm()
AT (0,0,0) RELATIVE sample_position
ROTATED (0,TT1,0) RELATIVE sample_position

COMPONENT arm_Detector_0 = Arm()
AT (0,0,DetectorDist1) RELATIVE arm_Detector_0_direction

COMPONENT sampleMantid = Arm()
AT (0,0,0) RELATIVE sample_position

COMPONENT psdSample = PSD_monitor(
 filename = "Sample_psd", xwidth = 0.03,
 yheight = 0.03, restore_neutron = 1)
AT (0,0,0) RELATIVE sample_position

COMPONENT divAtSample = Divergence_monitor(
 nh = 100, nv = 100,
 filename = "At_SampleDIVVDIVH.pos", xwidth = 0.005,
 yheight = 0.005, maxdiv_h = 0.2,
 maxdiv_v = 0.2, restore_neutron = 1)
AT (0,0,0) RELATIVE sample_position

COMPONENT divAtSampleOverview = Divergence_monitor(
 nh = 100, nv = 100,
 filename = "At_SampleOverviewDIVVDIVH.pos", xwidth = 0.005,
 yheight = 0.005, maxdiv_h = 0.5,
 maxdiv_v = 0.5, restore_neutron = 1)
AT (0,0,0) RELATIVE sample_position

COMPONENT toflSample = TOFLambda_monitor(
 nL = 500, nt = 500,
 tmin = Lower_bound_sample, tmax = Upper_bound_sample,
 filename = "Sample_tofl", xwidth = XtalSize_width,
 yheight = XtalSize_height, Lmin = L_min -0.1,
 Lmax = L_max+0.1, restore_neutron = 1)
AT (0,0,0) RELATIVE sample_position

COMPONENT divlSample = DivLambda_monitor(
 nL = 100, nh = 100,
 filename = "sample_divl", xwidth = XtalSize_width,
 yheight = XtalSize_height, maxdiv_h = 0.5,
 Lmin = L_min, Lmax = L_max,
 restore_neutron = 1)
AT (0,0,0) RELATIVE sample_position

SPLIT SPLITS COMPONENT Xtal = Single_crystal(
 reflections = XtalReflections, xwidth = XtalSize_width,
 yheight = XtalSize_height, zdepth = XtalSize_depth,
 delta_d_d = XtalDelta_d_over_d, mosaic = XtalMosaicity,
 p_transmit = 0.01, order = 2)
AT (0,0,0) RELATIVE sample_position
ROTATED (XtalPhiX,XtalPhiY,XtalPhiZ) RELATIVE sample_position
EXTEND %{
if (!SCATTERED) {ABSORB;}
%}

COMPONENT nD_Mantid_0 = Monitor_nD(
 xwidth = DetectorX, yheight = DetectorY,
 restore_neutron = 1, options = "mantid square x bins=1280 y bins=1280, neutron pixel min=0 t, list all neutrons",
 filename = "Detector_0_event_signal.dat")
AT (0,0,0) RELATIVE arm_Detector_0

COMPONENT nD_Mantid_1 = Monitor_nD(
 xwidth = DetectorX, yheight = DetectorY,
 restore_neutron = 1, options = "mantid square x bins=1280 y bins=1280, neutron pixel min=1638400 t, list all neutrons",
 filename = "Detector_1_event_signal.dat")
AT (0,0,0) RELATIVE arm_Detector_1

COMPONENT nD_Mantid_2 = Monitor_nD(
 xwidth = DetectorX, yheight = DetectorY,
 restore_neutron = 1, options = "mantid square x bins=1280 y bins=1280, neutron pixel min=3276800 t, list all neutrons",
 filename = "Detector_2_event_signal.dat")
AT (0,0,0) RELATIVE arm_Detector_2

FINALLY 
%{
// Start of finally for generated NMX
%}

END
```
